# Thermogenic hydrocarbons fuel a redox stratified subseafloor microbiome in deep sea cold seep sediments

**DOI:** 10.1101/2020.02.02.928283

**Authors:** Xiyang Dong, Jayne E. Rattray, D. Calvin Campbell, Jamie Webb, Anirban Chakraborty, Oyeboade Adebayo, Stuart Matthews, Carmen Li, Martin Fowler, Adam Macdonald, Ryan A. Groves, Ian A. Lewis, Scott H. Wang, Daisuke Mayumi, Chris Greening, Casey R.J. Hubert

## Abstract

At marine cold seeps, gaseous and liquid hydrocarbons migrate from deep subsurface origins to the sediment-water interface. Cold seep sediments are known to host taxonomically diverse microorganisms, but little is known about their metabolic potential and depth distribution in relation to hydrocarbon and electron acceptor availability. In this work, we combined geochemical, metagenomic and metabolomic measurements in distinct sediment redox regimes to profile microbial activities within the uppermost 350 cm of a newly discovered cold seep in the NW Atlantic deep sea (2.3 km water depth). Depth-resolved metagenomic profiling revealed compositional and functional differentiation between near-surface sediments (dominated by Proteobacteria) and deeper subsurface layers (dominated by Atribacteria, Chloroflexi, Euryarchaeota and Lokiarchaeota). Metabolic capabilities of community members were inferred from 376 metagenome-assembled genomes spanning 46 phyla (including five novel candidate phyla). In deeper sulfate-reducing and methanogenic sediments, various community members are capable of anaerobically oxidizing short-chain alkanes (alkyl-CoM reductase pathway), longer-chain alkanes (fumarate addition pathway), and aromatic hydrocarbons (fumarate addition and subsequent benzoyl-CoA pathways). Geochemical profiling demonstrated that hydrocarbon substrates are abundant in this location, thermogenic in origin, and subject to biodegradation. The detection of alkyl-/arylalkylsuccinate metabolites, together with carbon isotopic signatures of ethane, propane and carbon dioxide, support that microorganisms are actively degrading hydrocarbons in these sediments. Hydrocarbon oxidation pathways operate alongside other deep seabed metabolisms such as sulfide oxidation, hydrogen oxidation, carbon fixation, fermentation and reductive dehalogenation. Upward migrated thermogenic hydrocarbons thus sustain diverse microbial communities with activities that affect subseafloor biogeochemical processes across the redox spectrum in deep sea cold seeps.

## Supplementary Data 1 for "Thermogenic hydrocarbons fuel a redox stratified subseafloor microbiome in deep sea cold seep sediments" (part 1 of 2)

```
((((((Spirochaetia_bacterium_UBA2205_UBA2205_contig_10015:0.0,Spirochaetia_bacterium_UBA4802_UBA4802_contig_101028:0.0):0.220893274,(Spirochaetia_bacterium_UBA5368_UBA5368_contig_10003:0.174727140,((Spirochaetia_bacterium_UBA5550_UBA5550_contig_1001:0.011238096,Spirochaetia_bacterium_UBA5763_UBA5763_contig_10231:0.008032131)1.000:0.186114502,(Spirochaetes_bacterium_RBG_13_51_14_RBG_13_scaffold_1003:0.095385041,Spirochaetes_bacterium_RBG_16_49_21_RBG_16_scaffold_103:0.094814074)1.000:0.112376280)1.000:0.055308925)0.956:0.050018770)1.000:0.192488249,(Leptospiraceae_bacterium_UBA2033_UBA2033_contig_100:0.403239147,((Leptospiraceae_bacterium_UBA3465_UBA3465_contig_11149:0.000688489,Leptospiraceae_bacterium_UBA4148_UBA4148_contig_1078:0.000000006)1.000:0.036541319,((Leptospiraceae_bacterium_UBA7230_UBA7230_contig_109968:0.0,Leptospiraceae_bacterium_UBA726_UBA726_contig_12118:0.0,Leptospiraceae_bacterium_UBA7801_UBA7801_contig_1016:0.0,Leptospiraceae_bacterium_UBA1091_UBA1091_contig_1029:0.0,Leptospiraceae_bacterium_UBA3464_UBA3464_contig_11209:0.0):0.000000006,Leptospiraceae_bacterium_UBA7318_UBA7318_contig_1039:0.000000005)1.000:0.026586545)1.000:0.395765030)1.000:0.179476026)1.000:0.142167046,(((Spirochaetes_bacterium_DG_61_16314:0.445693592,((((((Spirochaetes_bacterium_GWB1_48_6_gwb1_scaffold_10000:0.362446979,(Spirochaeta_sp._UBA2779_UBA2779_contig_100494:0.239802284,(Spirochaeta_sp._UBA5339_UBA5339_contig_113:0.080096720,Spirochaetaceae_bacterium_4572_59:0.094461300)1.000:0.098621447)1.000:0.078892593)0.996:0.045018820,(((Sphaerochaeta_sp._UBA1365_UBA1365_contig_1010:0.105074079,(((Sphaerochaeta_sp._UBA7274_UBA7274_contig_10031:0.000117767,(Sphaerochaeta_sp._UBA7781_UBA7781_contig_10042:0.001677292,(Sphaerochaeta_sp._UBA4273_UBA4273_contig_10701:0.000000006,Sphaerochaeta_sp._UBA3704_UBA3704_contig_1001:0.000000006)0.646:0.000000062)0.192:0.001202350)1.000:0.235736087,((((((Spirochaetales_bacterium_UBA7552_UBA7552_contig_1001:0.000000006,Spirochaetales_bacterium_UBA1631_UBA1631_contig_10022:0.000000006)0.000:0.000000006,((((Spirochaetales_bacterium_UBA5920_UBA5920_contig_1027:0.0,Spirochaetales_bacterium_UBA6847_UBA6847_contig_10015:0.0):0.000000006,(Spirochaetales_bacterium_UBA772_UBA772_contig_1007:0.000362048,Spirochaetales_bacterium_UBA7586_UBA7586_contig_10514:0.000000006)1.000:0.000000006)0.000:0.000000006,(Spirochaetales_bacterium_UBA4673_UBA4673_contig_10126:0.0,Spirochaetales_bacterium_UBA6840_UBA6840_contig_1002:0.0):0.000355518)0.000:0.000000006,Spirochaetales_bacterium_UBA4629_UBA4629_contig_10175:0.000000006)0.000:0.000000006)0.757:0.000000006,Spirochaetales_bacterium_UBA6485_UBA6485_contig_10003:0.039412916)0.838:0.000013071,Spirochaetales_bacterium_UBA7869_UBA7869_contig_10051:0.000223375)0.389:0.000164639,Spirochaetales_bacterium_UBA6368_UBA6368_contig_1043:0.000000006)1.000:0.168026349,((Spirochaetales_bacterium_UBA6350_UBA6350_contig_102:0.014185915,Spirochaetales_bacterium_UBA6463_UBA6463_contig_101:0.000157765)0.772:0.001279961,(((((Spirochaetales_bacterium_UBA6378_UBA6378_contig_1032:0.000178407,Spirochaetales_bacterium_UBA781_UBA781_contig_10001:0.000000006)0.000:0.000000006,(Spirochaetales_bacterium_UBA6482_UBA6482_contig_1013:0.000178324,((Spirochaetales_bacterium_UBA7549_UBA7549_contig_1107:0.000000006,(Spirochaetales_bacterium_UBA6427_UBA6427_contig_1014:0.000000006,Spirochaetales_bacterium_UBA1625_UBA1625_contig_1004:0.007195493)0.971:0.000000006)0.784:0.000178372,Spirochaetales_bacterium_UBA6872_UBA6872_contig_10:0.000356764)0.793:0.000178351)0.726:0.000000006)0.000:0.000000005,Spirochaetales_bacterium_UBA4634_UBA4634_contig_10245:0.000000006)0.000:0.000000006,Spirochaetales_bacterium_UBA4674_UBA4674_contig_10237:0.000000006)0.732:0.000000005,Spirochaetales_bacterium_UBA6834_UBA6834_contig_1000:0.000000006)0.734:0.000218433)1.000:0.086065889)1.000:0.141175380)0.087:0.042611491,(Sphaerochaeta_sp._UBA5212_UBA5212_contig_10017:0.089317660,(Sphaerochaeta_sp._UBA6095_UBA6095_contig_10140:0.004691633,(((Sphaerochaeta_sp._UBA5856_UBA5856_contig_1033:0.000000006,Sphaerochaeta_sp._UBA5849_UBA5849_contig_10349:0.000367606)0.931:0.000804613,Sphaerochaeta_sp._UBA5836_UBA5836_contig_1:0.000426676)0.732:0.001254903,Sphaerochaeta_sp._UBA2246_UBA2246_contig_10181:0.000690482)0.832:0.001093236)1.000:0.065335730)1.000:0.068318298)0.835:0.028881273)0.975:0.022910994,Spirochaetales_bacterium_UBA1265_UBA1265_contig_100270:0.243702129)0.196:0.025977403,(Sphaerochaeta_sp._UBA6084_UBA6084_contig_1004:0.076788143,(Spirochaetes_bacterium_GWF2_52_7_gwf2_scaffold_10023:0.001750408,Spirochaetes_bacterium_GWC2_52_13_gwc2_scaffold_10522:0.003477993)1.000:0.067996962)1.000:0.091428567)1.000:0.185185730)0.881:0.030878242,(Spirochaetaceae_bacterium_UBA1318_UBA1318_contig_10043:0.230259931,((Treponema_sp._UBA937_UBA937_contig_101313:0.143925081,(((Treponema_sp._RIFOXYC1_FULL_61_9_rifoxyc1_full_scaffold_1013:0.000204054,Treponema_sp._GWA1_62_8_gwa1_scaffold_10064:0.000418755)0.975:0.001003210,Treponema_sp._GWC1_61_84_gwc1_scaffold_10177:0.000000006)0.478:0.000136878,Treponema_sp._GWB1_62_6_gwb1_scaffold_10070:0.000236701)1.000:0.123019970)1.000:0.084844503,((Treponema_sp._UBA1240_UBA1240_contig_101042:0.114753930,(((Treponema_sp._UBA3819_UBA3819_contig_10268:0.104872141,((Treponema_sp._UBA3862_UBA3862_contig_10016:0.059663602,(((((Treponema_sp._UBA785_UBA785_contig_10045:0.000000006,Treponema_sp._UBA793_UBA793_contig_10367:0.000000006)1.000:0.000000006,(Treponema_sp._UBA7567_UBA7567_contig_10:0.006729387,Treponema_sp._UBA4715_UBA4715_contig_10474:0.000000006)0.999:0.000000006)0.000:0.000000006,Treponema_sp._UBA4648_UBA4648_contig_1029:0.000000006)0.985:0.001125971,Treponema_sp._UBA7570_UBA7570_contig_100:0.000191574)0.918:0.001384889,Treponema_sp._UBA750_UBA750_contig_1038:0.010269344)1.000:0.046123290)1.000:0.035327002,(Treponema_sp._UBA4328_UBA4328_contig_101597:0.111189681,((Treponema_sp._UBA3813_UBA3813_contig_100529:0.045565348,Treponema_sp._UBA4326_UBA4326_contig_100463:0.024233374)0.996:0.025775809,Treponema_sp._UBA4692_UBA4692_contig_1060:0.065367122)0.996:0.016688813)0.876:0.011814577)1.000:0.030890146)1.000:0.030776975,((Treponema_sp._UBA3683_UBA3683_contig_1025:0.001680810,Treponema_sp._UBA4307_UBA4307_contig_10149:0.001482500)1.000:0.105430716,(((Treponema_sp._UBA768_UBA768_contig_10219:0.002245124,Treponema_sp._UBA6328_UBA6328_contig_1083:0.000000006)0.862:0.000545128,(Treponema_sp._UBA6844_UBA6844_contig_1026:0.000000006,((Treponema_sp._UBA6351_UBA6351_contig_10061:0.000000006,(Treponema_sp._UBA4678_UBA4678_contig_1017:0.000000006,Treponema_sp._UBA6852_UBA6852_contig_1030:0.000000006)0.755:0.000174611)0.438:0.000000062,Treponema_sp._UBA753_UBA753_contig_1014:0.000000006)0.761:0.000000062)0.868:0.000717264)1.000:0.085854586,((Treponema_sp._UBA1233_UBA1233_contig_102701:0.056303945,(Treponema_sp._UBA3649_UBA3649_contig_100501:0.071508633,(Treponema_sp._UBA4232_UBA4232_contig_103141:0.000407776,(Treponema_sp._UBA3224_UBA3224_contig_100508:0.000394665,Treponema_sp._UBA3659_UBA3659_contig_10028:0.000708946)0.312:0.000000005)1.000:0.058344462)0.939:0.015446417)1.000:0.042277503,(Treponema_sp._UBA3870_UBA3870_contig_100802:0.109614627,(Treponema_sp._UBA4319_UBA4319_contig_100105:0.082062000,(((Treponema_sp._UBA3817_UBA3817_contig_100347:0.000291985,Treponema_sp._UBA4313_UBA4313_contig_100518:0.000000006)0.322:0.000000006,Treponema_sp._UBA3662_UBA3662_contig_100373:0.000249787)0.684:0.000887439,Treponema_sp._UBA6988_UBA6988_contig_100145:0.002047946)1.000:0.076229125)0.921:0.013097010)1.000:0.047589446)0.993:0.016931522)0.754:0.017267783)1.000:0.066104233)0.996:0.021716921,(((Treponema_sp._UBA2845_UBA2845_contig_100:0.029192402,Treponema_sp._UBA4377_UBA4377_contig_10276:0.017677074)1.000:0.085446584,Treponema_sp._UBA1226_UBA1226_contig_101920:0.105160125)0.998:0.033453125,((Treponema_sp._UBA1798_UBA1798_contig_100128:0.105721219,(Treponema_sp._UBA1793_UBA1793_contig_10717:0.039464040,Treponema_sp._UBA4873_UBA4873_contig_13:0.036489841)1.000:0.064690235)1.000:0.060462297,(((Treponema_sp._UBA7590_UBA7590_contig_1006:0.026907767,(Treponema_sp._UBA2879_UBA2879_contig_1016:0.000000006,Treponema_sp._UBA2837_UBA2837_contig_10195:0.024012410)1.000:0.009139691)1.000:0.062503842,(Treponema_sp._UBA1634_UBA1634_contig_10126:0.006899948,(((Treponema_sp._UBA7863_UBA7863_contig_102:0.0,Treponema_sp._UBA4635_UBA4635_contig_10239:0.0):0.000000006,Treponema_sp._UBA6337_UBA6337_contig_122:0.000000006)0.000:0.000000006,((((Treponema_sp._UBA6326_UBA6326_contig_1004:0.0,Treponema_sp._UBA6367_UBA6367_contig_11:0.0,Treponema_sp._UBA764_UBA764_contig_1055:0.0):0.000172139,(Treponema_sp._UBA6479_UBA6479_contig_1031:0.000172147,Treponema_sp._UBA5919_UBA5919_contig_103:0.000000005)0.000:0.000000005)0.769:0.000172247,(Treponema_sp._UBA7578_UBA7578_contig_10085:0.001463664,(Treponema_sp._UBA7579_UBA7579_contig_119:0.001056586,Treponema_sp._UBA6355_UBA6355_contig_1090:0.000000006)0.665:0.000000062)0.003:0.000516643)0.073:0.000172168,Treponema_sp._UBA775_UBA775_contig_1016:0.000279924)0.065:0.000000062)0.910:0.001741383)1.000:0.056854661)1.000:0.062225745,((Treponema_sp._UBA792_UBA792_contig_1003:0.000000006,(Treponema_sp._UBA1635_UBA1635_contig_10974:0.000410894,Treponema_sp._UBA778_UBA778_contig_1006:0.000000005)0.761:0.000000006)1.000:0.073090996,(Treponema_sp._UBA1747_UBA1747_contig_10502:0.124536150,(Treponema_sp._UBA2869_UBA2869_contig_10088:0.054209026,(Treponema_sp._UBA4267_UBA4267_contig_10461:0.001965024,Treponema_sp._UBA4245_UBA4245_contig_101792:0.000000006)1.000:0.052609566)1.000:0.031542254)1.000:0.027600199)1.000:0.027387689)0.827:0.016745440)0.999:0.028144052)0.998:0.020717175)1.000:0.070937158)1.000:0.139530630,(((Spirochaetes_bacterium_GWC1_61_12_gwc1_scaffold_10069:0.000000006,(Spirochaetes_bacterium_GWE1_60_18_gwe1_scaffold_1153:0.000000006,(Spirochaetes_bacterium_GWF1_60_12_gwf1_scaffold_100:0.0,Spirochaetes_bacterium_GWD1_61_31_gwd1_scaffold_1014:0.0,Spirochaetes_bacterium_GWB1_60_80_gwb1_scaffold_10011:0.0):0.000000006)0.000:0.000000005)1.000:0.135919549,(Spirochaetaceae_bacterium_UBA5200_UBA5200_contig_10060:0.088998009,(Spirochaetes_bacterium_GWB1_59_5_gwb1_scaffold_10029:0.105513429,Spirochaetes_bacterium_RIFOXYC1_FULL_54_7_rifoxyc1_full_scaffold_1001:0.096806554)0.997:0.024641880)0.917:0.023113502)1.000:0.091619752,(Spirochaetaceae_bacterium_UBA1306_UBA1306_contig_10036:0.133482847,((Spirochaetaceae_bacterium_UBA6076_UBA6076_contig_1017:0.027607597,((Spirochaetaceae_bacterium_UBA4077_UBA4077_contig_10099:0.000635726,Spirochaetaceae_bacterium_UBA2256_UBA2256_contig_100229:0.000000006)1.000:0.022894642,(Spirochaetaceae_bacterium_UBA5547_UBA5547_contig_1017:0.000000006,(Spirochaetaceae_bacterium_UBA5765_UBA5765_contig_101056:0.008139228,Spirochaetaceae_bacterium_UBA5328_UBA5328_contig_10208:0.000000006)0.955:0.000663467)1.000:0.021420126)0.502:0.007178257)1.000:0.110687539,((Spirochaetaceae_bacterium_UBA4785_UBA4785_contig_100025:0.000000006,Spirochaetaceae_bacterium_UBA5630_UBA5630_contig_100111:0.000295233)1.000:0.034082450,((Spirochaetaceae_bacterium_UBA5743_UBA5743_contig_10056:0.000000005,Spirochaetaceae_bacterium_UBA6089_UBA6089_contig_10084:0.000246377)1.000:0.047701841,(Spirochaetaceae_bacterium_UBA5556_UBA5556_contig_166:0.032210534,(Spirochaetaceae_bacterium_UBA6243_UBA6243_contig_100345:0.000216129,Spirochaetaceae_bacterium_UBA6809_UBA6809_contig_12188:0.000208404)1.000:0.019619649)0.852:0.012485860)1.000:0.027542085)1.000:0.139399292)1.000:0.071270427)0.998:0.041638503)1.000:0.089377287)0.559:0.026112721)0.999:0.037171325)1.000:0.076125625)0.463:0.027093291,Spirochaeta_sp._UBA1101_UBA1101_contig_10:0.302172588)0.977:0.043894682,(Spirochaetes_bacterium_RBG_13_68_11_RBG_13_scaffold_10123:0.281572543,(Spirochaetes_bacterium_RBG_16_67_19_RBG_16_scaffold_100447:0.000558846,Spirochaetes_bacterium_GWB1_66_5_gwb1_scaffold_10052:0.001748596)1.000:0.214371383)1.000:0.091405185)1.000:0.157481536,((Spirochaetes_bacterium_GWC1_27_15_gwc1_scaffold_10132:0.000000006,(Spirochaetes_bacterium_GWB1_27_13_gwb1_scaffold_10127:0.000000006,Spirochaetes_bacterium_GWD1_27_9_gwd1_scaffold_1001:0.000000005)0.000:0.000000005)1.000:0.216637482,(Spirochaetes_bacterium_RIFOXYB1_FULL_32_8_rifoxyb1_full_scaffold_10003:0.073145370,(Spirochaetes_bacterium_GWE2_31_10_gwe2_scaffold_1014:0.000000006,(Spirochaetes_bacterium_GWE1_32_154_gwe1_scaffold_0:0.0,Spirochaetes_bacterium_GWF1_31_7_GWF1_Spirochaete-like_31_7_gwf1_scaffold_1004:0.0):0.000000006)0.821:0.001367408)1.000:0.253284371)1.000:0.279466696)1.000:0.088061557)0.736:0.044672989,Candidatus_Cloacimonetes_bacterium_4572_65:0.492480337)0.991:0.052549167,((Spirochaetes_bacterium_GWB1_36_13_gwb1_scaffold_1006:0.603158333,Spirochaetia_bacterium_UBA6919_UBA6919_contig_103117:0.422130190)0.963:0.082788352,((Spirochaetes_bacterium_GWF1_49_6_gwf1_scaffold_1030:0.085816604,Spirochaetes_bacterium_GWF1_51_8_gwf1_scaffold_1009:0.080321100)1.000:0.599897448,Spirochaetes_bacterium_GWF1_41_5_gwf1_scaffold_1021:0.614629294)0.949:0.079822193)0.931:0.042732786)1.000:0.073352611)1.000:0.095224395,(Candidatus_Hydrogenedentes_bacterium_CG07_land_8_20_14_0_80_42_17:0.626118566,(Candidatus_Lindowbacteria_bacterium_RIFCSPLOWO2_02_FULL_62_12_rifcsplowo2_02_scaffold_10075:0.000000006,Candidatus_Lindowbacteria_bacterium_RIFCSPLOWO2_12_FULL_62_27_rifcsplowo2_12_scaffold_10:0.000208962)1.000:0.704237764)0.990:0.104625984)0.999:0.048382319,(((((((bacterium_UBP3_UBA1439_isolate_UBA1439_UBA1439_contig_102049:0.473294278,(bacterium_UBP3_UBA6266_isolate_UBA6266_UBA6266_contig_100193:0.424575173,S2_bin.57:0.552313089)0.504:0.070847654)0.998:0.073247953,((((Verrucomicrobia_bacterium_UBA1183_UBA1183_contig_11003:0.164117972,(Verrucomicrobia_bacterium_UBA3222_UBA3222_contig_103674:0.209452953,Verrucomicrobia_bacterium_UBA3869_UBA3869_contig_104574:0.401245134)0.999:0.073518494)1.000:0.351091792,(((Opitutae_bacterium_UBA4654_UBA4654_contig_100154:0.098688210,(Opitutae_bacterium_UBA6410_UBA6410_contig_10049:0.000000006,(Opitutae_bacterium_UBA6451_UBA6451_contig_1013:0.000000006,Opitutae_bacterium_UBA4700_UBA4700_contig_10091:0.000000005)0.000:0.000000006)1.000:0.101184486)1.000:0.233356216,(Opitutae_bacterium_UBA957_UBA957_contig_10025:0.063634927,(Opitutae_bacterium_UBA7397_UBA7397_contig_10175:0.051336065,Opitutae_bacterium_UBA953_UBA953_contig_10001:0.053328103)0.998:0.025756766)1.000:0.342720271)0.988:0.046989260,(((Opitutales_bacterium_UBA2995_UBA2995_contig_10404:0.304843352,(((Opitutales_bacterium_UBA5691_UBA5691_contig_100099:0.012538907,Opitutales_bacterium_UBA5694_UBA5694_contig_11676:0.017526338)1.000:0.072188528,(Opitutales_bacterium_UBA7389_UBA7389_contig_100217:0.000433283,Opitutales_bacterium_UBA6958_UBA6958_contig_100930:0.000834677)1.000:0.090342214)1.000:0.203218245,(Verrucomicrobia_bacterium_RIFCSPLOWO2_12_FULL_64_8_rifcsplowo2_12_scaffold_100201:0.146120881,((Opitutaceae_bacterium_UBA6669_UBA6669_contig_10139:0.124174242,(Opitutaceae_bacterium_UBA4094_UBA4094_contig_10305:0.000000006,Opitutaceae_bacterium_UBA4046_UBA4046_contig_100282:0.000464748)1.000:0.107382292)0.999:0.036553452,((Opitutaceae_bacterium_UBA2377_UBA2377_contig_10067:0.000000006,Opitutaceae_bacterium_UBA2422_UBA2422_contig_10025:0.000000006)1.000:0.104412645,(Opitutaceae_bacterium_UBA7327_UBA7327_contig_10025:0.108645850,Opitutaceae_bacterium_UBA3033_UBA3033_contig_10369:0.067107380)1.000:0.058661862)1.000:0.048361278)1.000:0.054062290)1.000:0.124993575)1.000:0.064904940)1.000:0.053771381,((Opitutae_bacterium_UBA4506_UBA4506_contig_10008:0.277258168,(Opitutae_bacterium_UBA1274_UBA1274_contig_100433:0.181517220,(((Opitutae_bacterium_UBA7445_UBA7445_contig_1008:0.000493287,Opitutae_bacterium_UBA7350_UBA7350_contig_1000:0.000000005)1.000:0.077690766,((Opitutae_bacterium_UBA1856_UBA1856_contig_10033:0.001779669,Opitutae_bacterium_UBA7374_UBA7374_contig_120530:0.005150361)1.000:0.090244888,Opitutae_bacterium_UBA1513_UBA1513_contig_1008:0.089556396)0.244:0.017273961)0.989:0.027790052,((Opitutae_bacterium_UBA5964_UBA5964_contig_10013:0.016501558,(Opitutae_bacterium_UBA7356_UBA7356_contig_10290:0.000173489,(Opitutae_bacterium_UBA4470_UBA4470_contig_101951:0.000000006,((Opitutae_bacterium_UBA4424_UBA4424_contig_10304:0.000000005,Opitutae_bacterium_UBA4440_UBA4440_contig_100151:0.000000006)0.832:0.000179735,(Opitutae_bacterium_UBA4453_UBA4453_contig_101358:0.000000006,Opitutae_bacterium_UBA977_UBA977_contig_10026:0.000316958)0.038:0.000000165)0.866:0.000000006)0.782:0.000145521)1.000:0.014287796)1.000:0.087241967,(Opitutae_bacterium_UBA3150_UBA3150_contig_10251:0.114983975,(Opitutae_bacterium_UBA4586_UBA4586_contig_10053:0.000192302,Opitutae_bacterium_UBA7441_UBA7441_contig_10094:0.000000006)1.000:0.042790973)1.000:0.039460654)1.000:0.037296340)1.000:0.081904397)1.000:0.131109665)0.999:0.044793891,(((Opitutae_bacterium_UBA2993_UBA2993_contig_10382:0.000000006,Opitutae_bacterium_UBA6617_UBA6617_contig_101477:0.000000006)1.000:0.176648771,(Opitutae_bacterium_UBA2520_UBA2520_contig_100140:0.175326176,((((Opitutae_bacterium_UBA7798_UBA7798_contig_100327:0.000000005,Opitutae_bacterium_UBA7320_UBA7320_contig_100447:0.000208520)0.753:0.000000005,Opitutae_bacterium_UBA7876_UBA7876_contig_102218:0.000000006)0.827:0.000164850,Opitutae_bacterium_UBA1333_UBA1333_contig_10300:0.000000006)1.000:0.092362408,((Opitutae_bacterium_UBA7438_UBA7438_contig_100699:0.000000006,Opitutae_bacterium_UBA4583_UBA4583_contig_100562:0.000000006)1.000:0.115490964,((Opitutae_bacterium_UBA1276_UBA1276_contig_10036:0.005024608,Opitutae_bacterium_UBA3151_UBA3151_contig_10003:0.015133019)1.000:0.116977216,(Opitutae_bacterium_UBA6972_UBA6972_contig_103573:0.040742979,(Opitutae_bacterium_UBA2637_UBA2637_contig_102384:0.002805897,(Opitutae_bacterium_UBA1508_UBA1508_contig_100161:0.000681334,Opitutae_bacterium_UBA1981_UBA1981_contig_100342:0.002933198)0.938:0.002239717)1.000:0.039048736)1.000:0.047788094)0.458:0.020326918)0.958:0.020075087)1.000:0.112273398)1.000:0.092095277)1.000:0.140724918,Opitutae_bacterium_UBA2987_UBA2987_contig_110267:0.354170320)0.560:0.030423977)0.972:0.027457294)0.985:0.028908172,((Verrucomicrobia_bacterium_GWF2_51_19_gwf2_scaffold_1004:0.261141328,Verrucomicrobia_bacterium_GWC2_42_7_gwc2_scaffold_10215:0.254788507)1.000:0.077584512,((Opitutae_bacterium_UBA3534_UBA3534_contig_1250:0.246891736,(Verrucomicrobia_bacterium_CG_4_10_14_3_um_filter_43_23:0.000323335,((Verrucomicrobia_bacterium_CG22_combo_CG10-13_8_21_14_all_43_17:0.0,Opitutae_bacterium_UBA1569_UBA1569_contig_110056:0.0):0.000000006,(Verrucomicrobia_bacterium_CG_4_10_14_0_8_um_filter_43_34:0.0,Verrucomicrobia_bacterium_CG_4_9_14_3_um_filter_43_20:0.0):0.000000005)0.887:0.000000005)1.000:0.325293348)0.432:0.038108058,(Opitutae_bacterium_UBA1116_UBA1116_contig_101566:0.000000006,Opitutae_bacterium_UBA1977_UBA1977_contig_10179:0.000000006)1.000:0.270963257)0.178:0.025413535)0.996:0.035439163)0.366:0.028161616)1.000:0.059128758)1.000:0.201908330,((((((Spartobacteria_bacterium_UBA967_UBA967_contig_10098:0.028797807,Spartobacteria_bacterium_UBA5019_UBA5019_contig_107:0.020831539)1.000:0.143290330,(Spartobacteria_bacterium_UBA6821_UBA6821_contig_10042:0.093818357,Verrucomicrobia_bacterium_RIFCSPHIGHO2_12_FULL_41_10_rifcsphigho2_12_scaffold_10317:0.206810535)1.000:0.115476016)1.000:0.077178757,(Spartobacteria_bacterium_UBA6043_UBA6043_contig_10159:0.204523732,Spartobacteria_bacterium_UBA695_UBA695_contig_1051:0.151042008)0.997:0.048250801)1.000:0.061795477,(((Akkermansiaceae_bacterium_UBA6946_UBA6946_contig_101107:0.262728047,((Akkermansiaceae_bacterium_UBA1527_UBA1527_contig_101257:0.017638101,(Akkermansiaceae_bacterium_UBA1506_UBA1506_contig_102819:0.001361432,Akkermansiaceae_bacterium_UBA1009_UBA1009_contig_10043:0.000499781)1.000:0.012460322)1.000:0.085462118,((Akkermansiaceae_bacterium_UBA6138_UBA6138_contig_10223:0.035085817,Akkermansiaceae_bacterium_UBA2381_UBA2381_contig_11407:0.031665910)1.000:0.026383907,(Akkermansiaceae_bacterium_UBA2367_UBA2367_contig_10142:0.062326009,Akkermansiaceae_bacterium_UBA5020_UBA5020_contig_10052:0.054317565)1.000:0.041337800)1.000:0.060386981)1.000:0.159094179)1.000:0.055214363,(((Akkermansiaceae_bacterium_UBA3385_UBA3385_contig_1086:0.230462094,(Akkermansiaceae_bacterium_UBA7331_UBA7331_contig_120:0.091253760,(Akkermansia_sp._UBA5128_UBA5128_contig_100:0.005047344,(Akkermansia_sp._UBA7090_UBA7090_contig_10357:0.000000006,(Akkermansia_sp._UBA3271_UBA3271_contig_1022:0.000000005,Akkermansia_sp._UBA7059_UBA7059_contig_1016:0.000000006)1.000:0.000000006)0.978:0.002864839)1.000:0.077127404)1.000:0.064491174)1.000:0.132298676,(Akkermansiaceae_bacterium_UBA1315_UBA1315_contig_10130:0.158045804,Akkermansiaceae_bacterium_UBA956_UBA956_contig_10344:0.190754539)1.000:0.062930126)0.190:0.031412739,((Akkermansiaceae_bacterium_UBA4581_UBA4581_contig_10087:0.025347601,Akkermansiaceae_bacterium_UBA4589_UBA4589_contig_10086:0.009936821)1.000:0.484926847,((Akkermansiaceae_bacterium_UBA7329_UBA7329_contig_100533:0.057995588,(Akkermansiaceae_bacterium_UBA985_UBA985_contig_100015:0.000000006,Akkermansiaceae_bacterium_UBA7421_UBA7421_contig_102560:0.000000006)1.000:0.063947537)1.000:0.139255931,((Akkermansiaceae_bacterium_UBA5688_UBA5688_contig_100087:0.016362709,(Akkermansiaceae_bacterium_UBA1518_UBA1518_contig_100051:0.000000006,Akkermansiaceae_bacterium_UBA3157_UBA3157_contig_10031:0.000000006)0.996:0.007955335)1.000:0.211882817,(Akkermansiaceae_bacterium_UBA7890_UBA7890_contig_101064:0.058125935,(Akkermansiaceae_bacterium_UBA1955_UBA1955_contig_10054:0.031149695,((Akkermansiaceae_bacterium_UBA7811_UBA7811_contig_100039:0.013007643,(Akkermansiaceae_bacterium_UBA1982_UBA1982_contig_1006:0.004341220,(Akkermansiaceae_bacterium_UBA1011_UBA1011_contig_100026:0.000000006,Akkermansiaceae_bacterium_UBA1090_UBA1090_contig_100071:0.000799576)0.962:0.002856213)0.996:0.005048103)1.000:0.012560583,(Akkermansiaceae_bacterium_UBA5689_UBA5689_contig_103806:0.011041792,(Akkermansiaceae_bacterium_UBA1507_UBA1507_contig_10096:0.010355807,(Akkermansiaceae_bacterium_UBA4145_UBA4145_contig_100251:0.000206006,Akkermansiaceae_bacterium_UBA6541_UBA6541_contig_10057:0.000185948)0.999:0.003757791)0.633:0.001692020)0.999:0.010466708)1.000:0.023216657)1.000:0.039173474)1.000:0.132430809)0.865:0.044723907)0.834:0.025228675)0.509:0.024827460)1.000:0.103275940)1.000:0.087201188,((Verrucomicrobiaceae_bacterium_UBA2429_UBA2429_contig_10119:0.000223749,(Verrucomicrobiaceae_bacterium_UBA2021_UBA2021_contig_10086:0.000000006,Verrucomicrobiaceae_bacterium_UBA2335_UBA2335_contig_10050:0.000000006)0.774:0.000292325)1.000:0.081107697,(Verrucomicrobiaceae_bacterium_UBA1938_UBA1938_contig_1007:0.021591272,Verrucomicrobiaceae_bacterium_UBA7681_UBA7681_contig_10287:0.029517187)1.000:0.089186401)1.000:0.208017197)1.000:0.087854210)0.845:0.055356387,(Methylacidiphilaceae_bacterium_UBA1321_UBA1321_contig_101562:0.282376014,((Verrucomicrobia_bacterium_UBA3063_UBA3063_contig_10150:0.018840686,(Verrucomicrobia_bacterium_UBA2460_UBA2460_contig_1017:0.000000006,Verrucomicrobia_bacterium_UBA2644_UBA2644_contig_1000:0.000000006)0.999:0.009590993)1.000:0.066862621,(Verrucomicrobia_bacterium_UBA3062_UBA3062_contig_10074:0.014948093,(Verrucomicrobia_subdivision_6_bacterium_UBA4027_UBA4027_contig_10332:0.000257164,(Verrucomicrobia_subdivision_6_bacterium_UBA3008_UBA3008_contig_10108:0.000000006,Verrucomicrobia_subdivision_6_bacterium_UBA3015_UBA3015_contig_10022:0.000928943)0.749:0.000238337)1.000:0.059755892)1.000:0.068193735)1.000:0.298931603)1.000:0.112633324)1.000:0.075243120,(Verrucomicrobia_bacterium_GWF2_62_7_gwf2_scaffold_10022:0.366661464,((Verrucomicrobia_bacterium_UBA2970_UBA2970_contig_100082:0.266598493,((Verrucomicrobia_bacterium_UBA6176_UBA6176_contig_100493:0.246920908,(Verrucomicrobia_subdivision_3_bacterium_UBA3939_UBA3939_contig_10253:0.092190087,((Verrucomicrobia_subdivision_3_bacterium_UBA6082_UBA6082_contig_1007:0.098703898,(Verrucomicrobia_subdivision_3_bacterium_UBA707_UBA707_contig_10080:0.000184514,Verrucomicrobia_subdivision_3_bacterium_UBA693_UBA693_contig_1048:0.000000006)1.000:0.098470104)1.000:0.051101259,Verrucomicrobia_subdivision_3_bacterium_UBA7542_UBA7542_contig_10040:0.132734475)0.592:0.023504497)1.000:0.053301797)0.983:0.028751610,(Verrucomicrobia_bacterium_UBA1319_UBA1319_contig_10066:0.154030816,(Verrucomicrobia_bacterium_UBA1263_UBA1263_contig_102779:0.096871125,(Verrucomicrobia_bacterium_UBA4982_UBA4982_contig_10691:0.014488530,Verrucomicrobia_bacterium_UBA1412_UBA1412_contig_10037:0.000000006)1.000:0.082958878)1.000:0.273156284)0.997:0.047161737)0.997:0.033099402)0.927:0.034874077,((Verrucomicrobia_bacterium_UBA673_UBA673_contig_102142:0.118023082,(Verrucomicrobia_bacterium_UBA1337_UBA1337_contig_100104:0.008812933,(Verrucomicrobia_bacterium_UBA6775_UBA6775_contig_100490:0.000859837,(Verrucomicrobia_bacterium_UBA1096_UBA1096_contig_100833:0.000000006,Verrucomicrobia_bacterium_UBA2977_UBA2977_contig_101728:0.000720816)0.596:0.000260806)0.939:0.003446365)1.000:0.084926584)1.000:0.177853289,(Verrucomicrobia_bacterium_UBA1100_UBA1100_contig_100426:0.226492383,Verrucomicrobia_bacterium_UBA6614_UBA6614_contig_1018:0.207836832)1.000:0.088753598)1.000:0.063683002)1.000:0.109091206)0.000:0.038485961)1.000:0.062235913)1.000:0.115967984,(((Lentisphaerae_bacterium_GWF2_38_69_gwf2_scaffold_1039:0.340345535,((Lentisphaerae_bacterium_GWF2_49_21_gwf2_scaffold_1024:0.061302994,Lentisphaerae_bacterium_GWF2_50_93_gwf2_scaffold_1006:0.055817871)1.000:0.239494307,((Lentisphaerae_bacterium_GWF2_44_16_gwf2_scaffold_10056:0.173537500,(Lentisphaerae_bacterium_GWF2_52_8_gwf2_scaffold_1010:0.193476010,Lentisphaerae_bacterium_GWF2_45_14_gwf2_scaffold_10319:0.192463748)0.715:0.026504490)0.998:0.039240671,((Lentisphaeria_bacterium_UBA1732_UBA1732_contig_10240:0.309544750,(Lentisphaeria_bacterium_UBA1829_UBA1829_contig_100:0.042302006,Lentisphaeria_bacterium_UBA4640_UBA4640_contig_10795:0.030933922)1.000:0.124800089)1.000:0.112003075,((Lentisphaeria_bacterium_UBA7640_UBA7640_contig_10113:0.137710521,(Lentisphaeria_bacterium_UBA5247_UBA5247_contig_1014:0.000000006,Lentisphaeria_bacterium_UBA5239_UBA5239_contig_10045:0.000000006)1.000:0.093004946)1.000:0.125595093,(Lentisphaeria_bacterium_UBA1776_UBA1776_contig_10001:0.166048827,(Lentisphaeria_bacterium_UBA1784_UBA1784_contig_101091:0.133844376,Lentisphaeria_bacterium_UBA1791_UBA1791_contig_105893:0.152342773)1.000:0.061939584)1.000:0.113836567)0.843:0.059989413)0.999:0.035176609)0.967:0.052403354)0.967:0.041827266)1.000:0.125322312,(Lentisphaeria_bacterium_UBA2565_UBA2565_contig_100388:0.365576460,((Lentisphaerae_bacterium_RIFOXYB12_FULL_65_16_rifixya3_full_scaffold_10883_curated:0.000000006,Lentisphaerae_bacterium_RIFOXYA12_64_32_RifOxyA12_Lentisphaerae_64_32_updatedv2_1:0.000000006)1.000:0.270812127,(Lentisphaeria_bacterium_UBA1724_UBA1724_contig_102939:0.323001296,Lentisphaeria_bacterium_UBA1407_UBA1407_contig_10403:0.217064493)1.000:0.129425705)1.000:0.088648565)0.987:0.055614512)1.000:0.201504676,(((Verrucomicrobia_bacterium_UBA6015_UBA6015_contig_10001:0.262491074,(Lentisphaerae_bacterium_RIFOXYA12_FULL_48_11_rifixya3_full_scaffold_1001:0.249674448,(Lentisphaerae_bacterium_RIFOXYA12_FULL_60_10_rifixya3_full_scaffold_11525:0.000511482,(Lentisphaerae_bacterium_RIFOXYC12_FULL_60_16_rifoxyc3_full_scaffold_1027:0.000000005,Lentisphaerae_bacterium_RIFOXYB12_FULL_60_10_rifoxyb3_full_scaffold_1006:0.000000006)0.781:0.000227226)1.000:0.264587876)0.981:0.048484565)1.000:0.074631429,((Verrucomicrobia_bacterium_UBA3636_UBA3636_contig_10050:0.000623013,Verrucomicrobia_bacterium_UBA6982_UBA6982_contig_10023:0.000000006)1.000:0.361964260,((Verrucomicrobia_bacterium_UBA1200_UBA1200_contig_104831:0.100480858,Verrucomicrobia_bacterium_UBA1211_UBA1211_contig_102896:0.125550025)0.999:0.079761935,((Verrucomicrobia_bacterium_UBA1731_UBA1731_contig_1039:0.134024518,Verrucomicrobia_bacterium_UBA3624_UBA3624_contig_1016:0.083897073)1.000:0.047306952,(((Verrucomicrobia_bacterium_UBA6861_UBA6861_contig_10105:0.000275116,(Verrucomicrobia_bacterium_UBA6354_UBA6354_contig_10199:0.000000006,(Verrucomicrobia_bacterium_UBA6327_UBA6327_contig_1023:0.000000006,Verrucomicrobia_bacterium_UBA6829_UBA6829_contig_1030:0.000673901)0.921:0.000410890)0.515:0.001437985)1.000:0.010532995,(Verrucomicrobia_bacterium_UBA7576_UBA7576_contig_10155:0.000226186,(Verrucomicrobia_bacterium_UBA770_UBA770_contig_1036:0.000000005,(Verrucomicrobia_bacterium_UBA4680_UBA4680_contig_101:0.000184434,(Verrucomicrobia_bacterium_UBA740_UBA740_contig_1005:0.000000006,(Verrucomicrobia_bacterium_UBA6838_UBA6838_contig_104:0.000651077,((Verrucomicrobia_bacterium_UBA6375_UBA6375_contig_100:0.000588620,((((Verrucomicrobia_bacterium_UBA6430_UBA6430_contig_10028:0.000000006,(((Verrucomicrobia_bacterium_UBA1105_UBA1105_contig_1020:0.000000005,Verrucomicrobia_bacterium_UBA7558_UBA7558_contig_1042:0.000000006)0.881:0.000369065,Verrucomicrobia_bacterium_UBA6873_UBA6873_contig_1:0.000184443)0.407:0.000184290,(Verrucomicrobia_bacterium_UBA6458_UBA6458_contig_1003:0.000000006,((Verrucomicrobia_bacterium_UBA6888_UBA6888_contig_1087:0.001129283,Verrucomicrobia_bacterium_UBA7550_UBA7550_contig_102:0.000191120)0.877:0.000369409,Verrucomicrobia_bacterium_UBA1067_UBA1067_contig_1006:0.001008619)0.756:0.000368524)0.309:0.000000005)0.553:0.000000125)0.201:0.000184241,(Verrucomicrobia_bacterium_UBA6441_UBA6441_contig_1000:0.000000006,Verrucomicrobia_bacterium_UBA7596_UBA7596_contig_10082:0.031903051)0.891:0.000392616)0.000:0.000000006,Verrucomicrobia_bacterium_UBA6404_UBA6404_contig_10016:0.000000006)0.000:0.000000006,Verrucomicrobia_bacterium_UBA6335_UBA6335_contig_103:0.000241944)0.787:0.000196427)0.013:0.000196201,Verrucomicrobia_bacterium_UBA1620_UBA1620_contig_1025:0.000000006)0.284:0.000000062)0.316:0.000000062)0.747:0.000000062)0.710:0.000000006)0.853:0.000448047)1.000:0.020564845)1.000:0.106934616,(((Verrucomicrobia_bacterium_UBA7008_UBA7008_contig_100108:0.077319895,(((Verrucomicrobia_bacterium_UBA3750_UBA3750_contig_100540:0.052433883,Verrucomicrobia_bacterium_UBA3214_UBA3214_contig_100794:0.076724546)0.756:0.020630544,Verrucomicrobia_bacterium_UBA3761_UBA3761_contig_1074:0.086621873)0.997:0.020093056,Verrucomicrobia_bacterium_UBA3841_UBA3841_contig_10089:0.096306179)0.403:0.011000233)0.999:0.018377695,((Verrucomicrobia_bacterium_UBA3838_UBA3838_contig_10107:0.002418473,Verrucomicrobia_bacterium_UBA2865_UBA2865_contig_10069:0.004678083)1.000:0.064858013,((Verrucomicrobia_bacterium_UBA2808_UBA2808_contig_100555:0.069679031,Verrucomicrobia_bacterium_UBA1727_UBA1727_contig_10206:0.095151704)0.998:0.029984550,Verrucomicrobia_bacterium_UBA1629_UBA1629_contig_1038:0.056216649)1.000:0.028900905)1.000:0.032644699)0.315:0.012082810,(Verrucomicrobia_bacterium_UBA3783_UBA3783_contig_10516:0.127914265,Verrucomicrobia_bacterium_UBA4286_UBA4286_contig_100386:0.075703014)0.983:0.019049411)0.902:0.016926064)1.000:0.076127697)1.000:0.165620715)1.000:0.151711749)1.000:0.149960875)1.000:0.141201122,((Verrucomicrobia_bacterium_UBA6053_UBA6053_contig_1076:0.117140808,Verrucomicrobia_bacterium_UBA6056_UBA6056_contig_1025:0.138889175)1.000:0.290073373,((Verrucomicrobia_bacterium_UBA1859_UBA1859_contig_10088:0.227147793,Verrucomicrobia_bacterium_UBA5540_UBA5540_contig_10073:0.267792360)1.000:0.156342009,(Lentisphaerae_bacterium_GWF2_57_35_gwf2_scaffold_104:0.180374245,(Verrucomicrobia_bacterium_UBA1418_UBA1418_contig_10061:0.109105733,(Verrucomicrobia_bacterium_UBA5207_UBA5207_contig_10927:0.000000006,Verrucomicrobia_bacterium_UBA2281_UBA2281_contig_1003:0.000000006)1.000:0.082973967)1.000:0.197173100)1.000:0.085372825)0.999:0.050453988)0.999:0.049375718)0.996:0.091983603)0.239:0.042265720)1.000:0.100954933)0.743:0.034798777,((bacterium_UBP3_UBA1247_isolate_UBA1247_UBA1247_contig_100655:0.148947105,bacterium_UBP3_UBA3054_isolate_UBA3054_UBA3054_contig_10243:0.128631263)1.000:0.573937718,(Chlamydiae_bacterium_RIFCSPHIGHO2_12_FULL_49_11_rifcsphigho2_12_scaffold_10048:0.478399059,(Candidatus_Aerophobetes_bacterium_isolate_NORP91:0.409747754,((((Chlamydiae_bacterium_RIFCSPHIGHO2_12_FULL_49_32_rifcsphigho2_12_scaffold_10193:0.000000006,(((Chlamydiae_bacterium_GWF2_49_8_gwf2_scaffold_10001:0.001578479,Chlamydiae_bacterium_RIFCSPHIGHO2_02_FULL_49_29_rifcsphigho2_02_scaffold_10034:0.000000006)0.773:0.000161627,Chlamydiae_bacterium_RIFCSPLOWO2_12_FULL_49_12_rifcsplowo2_12_scaffold_10283:0.000485988)0.786:0.000161530,Chlamydiae_bacterium_GWC2_50_10_gwc2_scaffold_10063:0.000331551)0.409:0.000161508)0.917:0.000323177,(Chlamydiae_bacterium_RIFCSPLOWO2_02_FULL_49_12_rifcsplowo2_02_scaffold_10971:0.000000006,Chlamydiae_bacterium_GWA2_50_15_gwa2_scaffold_10312:0.000000006)0.000:0.000000006)1.000:0.302484810,((Chlamydiae_bacterium_CG10_big_fil_rev_8_21_14_0_10_35_9:0.275601732,(Chlamydiae_bacterium_RIFCSPHIGHO2_12_FULL_49_9_rifcsphigho2_12_scaffold_10285:0.117532637,((Chlamydiae_bacterium_RIFCSPHIGHO2_02_FULL_45_9_rifcsphigho2_02_scaffold_10010:0.005516944,((Chlamydiae_bacterium_RIFCSPLOWO2_02_FULL_45_22_rifcsplowo2_02_scaffold_1005:0.0,Chlamydiae_bacterium_RIFCSPLOWO2_01_FULL_44_52_rifcsplowo2_01_scaffold_1031:0.0):0.000000006,(Chlamydiae_bacterium_RIFCSPLOWO2_12_FULL_45_20_rifcsplowo2_12_scaffold_103:0.0,Chlamydiae_bacterium_RIFCSPHIGHO2_12_FULL_44_59_rifcsphigho2_12_scaffold_104:0.0,Chlamydiae_bacterium_RIFCSPHIGHO2_01_FULL_44_39_rifcsphigho2_01_scaffold_1164:0.0):0.000000006)1.000:0.000000006)1.000:0.157083120,Chlamydiae_bacterium_CG10_big_fil_rev_8_21_14_0_10_42_34:0.107843098)0.846:0.037096547)1.000:0.124556562)0.488:0.034260540,(Chlamydiae_bacterium_SM23_39_WORSMTZ_1317:0.355105345,(Chlamydiae_bacterium_RIFCSPHIGHO2_12_FULL_27_8_rifcsphigho2_12_scaffold_10042:0.000413685,Chlamydiae_bacterium_RIFCSPLOWO2_01_FULL_28_7_rifcsplowo2_01_scaffold_107220:0.000000006)1.000:0.305852315)1.000:0.079018863)0.997:0.040701811)0.746:0.041044528,Candidatus_Aerophobetes_bacterium_isolate_NORP81:0.289472098)0.600:0.048124169)0.956:0.085228379)1.000:0.296976271)0.998:0.084779819)1.000:0.076543080,((Omnitrophica_bacterium_GWA2_50_21_gwa2_scaffold_10071:0.310532554,(((Candidatus_Omnitrophica_bacterium_UBA2337_UBA2337_contig_10039:0.299043573,(Candidatus_Omnitrophica_bacterium_UBA1443_UBA1443_contig_102646:0.158692768,Omnitrophica_bacterium_RIFOXYB12_FULL_50_7_rifoxyb3_full_scaffold_10192:0.149119554)1.000:0.093048394)1.000:0.056928614,(Omnitrophica_bacterium_GWA2_52_12_gwa2_scaffold_11347:0.276115075,Omnitrophica_bacterium_GWA2_52_8_gwa2_scaffold_10335:0.258823955)0.000:0.039070991)1.000:0.102819886,((Candidatus_Omnitrophica_bacterium_CG11_big_fil_rev_8_21_14_0_20_45_26:0.000000006,Candidatus_Omnitrophica_bacterium_CG12_big_fil_rev_8_21_14_0_65_45_16:0.000000005)1.000:0.315658754,((Omnitrophica_bacterium_RIFCSPHIGHO2_12_FULL_44_12_rifcsphigho2_12_scaffold_10096:0.000000006,((Omnitrophica_bacterium_RIFCSPLOWO2_02_FULL_44_11_rifcsplowo2_02_scaffold_1088:0.0,Omnitrophica_bacterium_RIFCSPLOWO2_12_FULL_44_17_rifcsplowo2_12_scaffold_10056:0.0):0.000000006,Omnitrophica_bacterium_RIFCSPHIGHO2_02_FULL_45_28_rifcsphigho2_02_scaffold_100:0.000000006)0.000:0.000000006)1.000:0.258165451,((Omnitrophica_bacterium_RIFCSPHIGHO2_02_FULL_46_11_rifcsphigho2_02_scaffold_10471:0.000170309,Omnitrophica_bacterium_RIFCSPLOWO2_01_FULL_45_10b_rifcsplowo2_01_scaffold_101594:0.000349193)1.000:0.166653037,(Omnitrophica_bacterium_RIFCSPLOWO2_12_FULL_50_11_rifcsplowo2_12_scaffold_10118:0.182879070,(Omnitrophica_bacterium_RIFCSPLOWO2_01_FULL_50_24_rifcsplowo2_01_scaffold_107894:0.007032952,Omnitrophica_bacterium_RIFCSPHIGHO2_02_FULL_49_9_rifcsphigho2_02_scaffold_110858:0.009361880)1.000:0.178251201)1.000:0.083384262)1.000:0.052033329)1.000:0.066554335)1.000:0.061335435)0.990:0.046424708)1.000:0.207589621,((((Omnitrophica_WOR_2_bacterium_SM23_29_WORSMTZ_10062:0.171913103,(Candidatus_Omnitrophica_bacterium_UBA6215_UBA6215_contig_1369:0.145467419,(Omnitrophica_WOR_2_bacterium_RIFCSPHIGHO2_01_FULL_49_10_rifcsphigho2_01_scaffold_100533:0.000155727,(Omnitrophica_WOR_2_bacterium_RIFCSPLOWO2_02_FULL_50_19_rifcsplowo2_02_scaffold_10034:0.000607254,Omnitrophica_WOR_2_bacterium_RIFCSPLOWO2_12_FULL_51_24_rifcsplowo2_12_scaffold_10105:0.001883267)0.595:0.000459609)1.000:0.106956286)1.000:0.088696561)1.000:0.201414161,(((((Candidatus_Omnitrophica_bacterium_UBA1542_UBA1542_contig_10221:0.000769077,Candidatus_Omnitrophica_bacterium_CG_4_10_14_0_8_um_filter_43_18:0.000000006)0.723:0.000351412,(Candidatus_Omnitrophica_bacterium_CG_4_9_14_0_2_um_filter_43_12:0.000274342,Candidatus_Omnitrophica_bacterium_CG10_big_fil_rev_8_21_14_0_10_43_8:0.001515956)0.781:0.000689486)0.955:0.001467601,(Candidatus_Omnitrophica_bacterium_CG03_land_8_20_14_0_80_43_22:0.000168900,Candidatus_Omnitrophica_bacterium_CG_4_8_14_3_um_filter_43_15:0.000616946)0.917:0.000770827)0.718:0.000167963,Candidatus_Omnitrophica_bacterium_CG12_big_fil_rev_8_21_14_0_65_43_15:0.000000006)1.000:0.386929830,((Candidatus_Omnitrophica_bacterium_UBA1560_UBA1560_contig_1025:0.000000006,Candidatus_Omnitrophica_bacterium_CG07_land_8_20_14_0_80_42_15:0.000209257)1.000:0.350362460,(Omnitrophica_bacterium_RBG_13_46_9_RBG_13_scaffold_10459:0.367877652,(Omnitrophica_bacterium_RIFCSPLOWO2_01_FULL_45_10_rifcsplowo2_01_scaffold_10349:0.209079131,(Omnitrophica_bacterium_RIFCSPLOWO2_12_FULL_45_13_rifcsplowo2_12_scaffold_10122:0.000247241,(Omnitrophica_bacterium_RIFCSPHIGHO2_02_FULL_46_20_rifcsphigho2_02_scaffold_10125:0.000344078,(Omnitrophica_bacterium_RIFCSPLOWO2_02_FULL_45_16_rifcsplowo2_02_scaffold_105136:0.001033820,Omnitrophica_bacterium_RIFCSPLOWO2_01_FULL_45_24_rifcsplowo2_01_scaffold_100172:0.000357054)0.000:0.000000006)0.883:0.001116129)1.000:0.179634199)1.000:0.141351008)1.000:0.063223776)1.000:0.065875981)0.132:0.034957923)0.980:0.029717544,((Candidatus_Omnitrophica_bacterium_4484_213:0.585104413,((Candidatus_Omnitrophica_bacterium_4484_171:0.306372853,(Candidatus_Omnitrophica_bacterium_4484_70.1:0.270240424,Candidatus_Omnitrophica_bacterium_4484_70.2:0.204969393)0.909:0.044816878)1.000:0.364263067,(((Candidatus_Omnitrophica_bacterium_UBA6210_UBA6210_contig_1103:0.156940603,(Candidatus_Omnitrophica_bacterium_CG_4_10_14_0_8_um_filter_44_12:0.000333255,(Candidatus_Omnitrophica_bacterium_UBA1572_UBA1572_contig_101501:0.000000006,Candidatus_Omnitrophica_bacterium_CG_4_10_14_0_2_um_filter_44_9:0.000000006)0.284:0.000000006)1.000:0.165330961)1.000:0.257124745,((((Omnitrophica_WOR_2_bacterium_RIFOXYC2_FULL_45_15_rifoxyc2_full_scaffold_10395:0.000295761,(Omnitrophica_WOR_2_bacterium_RIFOXYB2_FULL_45_11_rifoxyb2_full_scaffold_11045:0.000324390,(Omnitrophica_WOR_2_bacterium_RIFOXYA2_FULL_45_12_rifoxya2_full_scaffold_10173:0.000325782,Omnitrophica_WOR_2_bacterium_GWB2_45_9_gwb2_scaffold_10027:0.000342130)0.790:0.000291292)0.813:0.000607961)1.000:0.176466597,((Omnitrophica_WOR_2_bacterium_RIFOXYC2_FULL_43_9_rifoxyc2_full_scaffold_10307:0.000170639,(Omnitrophica_WOR_2_bacterium_GWF2_43_52_gwf2_scaffold_10479:0.000000006,(Omnitrophica_WOR_2_bacterium_GWA2_44_7_gwa2_scaffold_10469:0.000487126,Omnitrophica_WOR_2_bacterium_GWC2_44_8_gwc2_scaffold_10645:0.000000006)1.000:0.000000005)0.756:0.000000006)1.000:0.166404861,(Omnitrophica_WOR_2_bacterium_RIFCSPHIGHO2_02_FULL_45_21_rifcsphigho2_02_scaffold_10505:0.066387713,(Omnitrophica_WOR_2_bacterium_RIFCSPHIGHO2_02_FULL_46_37_rifcsphigho2_02_scaffold_10517:0.000288373,(Omnitrophica_WOR_2_bacterium_RIFCSPLOWO2_12_FULL_46_30_rifcsplowo2_12_scaffold_10531:0.000337568,Omnitrophica_WOR_2_bacterium_RIFCSPLOWO2_02_FULL_45_28_rifcsplowo2_02_scaffold_10060:0.000167029)0.696:0.000557475)1.000:0.054207225)1.000:0.117659047)0.342:0.028000237)1.000:0.179337602,(Candidatus_Omnitrophica_bacterium_UBA2593_UBA2593_contig_100:0.384535777,((Omnitrophica_WOR_2_bacterium_RIFCSPLOWO2_01_FULL_41_12_rifcsplowo2_01_scaffold_10704:0.178988897,(Omnitrophica_WOR_2_bacterium_RBG_13_41_10_RBG_13_scaffold_118:0.201220466,(Candidatus_Omnitrophica_bacterium_CG23_combo_of_CG06-09_8_20_14_all_40_11:0.000230934,Candidatus_Omnitrophica_bacterium_UBA1562_UBA1562_contig_10101:0.000000006)1.000:0.168034651)0.435:0.021798015)0.647:0.019634838,((Candidatus_Omnitrophica_bacterium_UBA6797_UBA6797_contig_10928:0.006776233,Candidatus_Omnitrophica_bacterium_UBA5776_UBA5776_contig_100521:0.030797857)1.000:0.333437468,((Omnitrophica_WOR_2_bacterium_RIFCSPLOWO2_12_FULL_51_8_rifcsplowo2_12_scaffold_117909:0.185742121,(Omnitrophica_WOR_2_bacterium_SM23_72_WORSMTZ_10064:0.191988187,Omnitrophica_WOR_2_bacterium_RBG_13_44_8b_RBG_13_scaffold_10190:0.108787210)0.896:0.030674698)0.842:0.027932739,(((Candidatus_Omnitrophica_bacterium_CG11_big_fil_rev_8_21_14_0_20_41_12:0.096601254,Candidatus_Omnitrophica_bacterium_CG11_big_fil_rev_8_21_14_0_20_43_6:0.073647290)1.000:0.038780216,(Candidatus_Omnitrophica_bacterium_UBA6253_UBA6253_contig_137713:0.056966001,Candidatus_Omnitrophica_bacterium_UBA6249_UBA6249_contig_100511:0.157882037)1.000:0.036384462)1.000:0.106940707,(Candidatus_Omnitrophica_bacterium_UBA6233_UBA6233_contig_123752:0.108789916,(Candidatus_Omnitrophica_bacterium_CG08_land_8_20_14_0_20_41_16:0.000000006,Candidatus_Omnitrophica_bacterium_CG23_combo_of_CG06-09_8_20_14_all_41_10:0.000185713)1.000:0.138161709)1.000:0.049047863)1.000:0.064813069)0.861:0.023423375)0.779:0.028442818)1.000:0.112590492)0.174:0.028769970)1.000:0.048311157,Candidatus_Omnitrophica_bacterium_CG11_big_fil_rev_8_21_14_0_20_42_13:0.346667509)0.540:0.033414729)0.506:0.032024040,((Omnitrophica_WOR_2_bacterium_GWA2_47_8_gwa2_scaffold_10336:0.200728966,(Omnitrophica_WOR_2_bacterium_RIFCSPHIGHO2_02_FULL_48_11_rifcsphigho2_02_scaffold_10421:0.000690796,Omnitrophica_WOR_2_bacterium_RIFCSPHIGHO2_01_FULL_48_9_rifcsphigho2_01_scaffold_100577:0.000318156)1.000:0.189756248)1.000:0.059743193,(Candidatus_Omnitrophica_bacterium_CG12_big_fil_rev_8_21_14_0_65_50_5:0.364448625,(((((Omnitrophica_WOR_2_bacterium_RIFOXYA2_FULL_38_17_rifoxya2_full_scaffold_1030:0.0,Omnitrophica_WOR_2_bacterium_GWF2_38_59_gwf2_scaffold_1026:0.0):0.000000006,(Omnitrophica_WOR_2_bacterium_RIFOXYB2_FULL_38_16_rifoxyb2_full_scaffold_10039:0.000158840,Omnitrophica_WOR_2_bacterium_RIFOXYA12_FULL_38_10_rifixya3_full_scaffold_1035:0.000339098)0.000:0.000000006)0.835:0.000161652,(Omnitrophica_WOR_2_bacterium_RIFOXYC2_FULL_38_12_rifoxyc2_full_scaffold_1133:0.000160886,Omnitrophica_WOR_2_bacterium_GWA2_37_7_gwa2_scaffold_10105:0.000211820)0.200:0.000000006)1.000:0.227319147,(Omnitrophica_WOR_2_bacterium_GWA2_45_18_gwa2_scaffold_1186:0.000000005,Omnitrophica_WOR_2_bacterium_GWC2_45_7_GWC2_OP3-like_45_7_gwc2_scaffold_10121:0.000000006)1.000:0.166163757)0.974:0.034537505,(Omnitrophica_WOR_2_bacterium_RIFCSPHIGHO2_02_FULL_52_10_rifcsphigho2_02_scaffold_10063:0.201183735,((Omnitrophica_WOR_2_bacterium_RIFCSPHIGHO2_02_FULL_50_17_rifcsphigho2_02_scaffold_10005:0.000000006,Omnitrophica_WOR_2_bacterium_RIFCSPLOWO2_12_FULL_50_9_rifcsplowo2_12_scaffold_10911:0.000907480)1.000:0.135744524,(Omnitrophica_WOR_2_bacterium_RIFCSPHIGHO2_01_FULL_52_10_rifcsphigho2_01_scaffold_10003:0.026329763,Omnitrophica_WOR_2_bacterium_GWA2_53_43_gwa2_scaffold_11365:0.020428531)1.000:0.139965098)1.000:0.064084733)0.570:0.025282794)0.992:0.030404478)1.000:0.046263665)1.000:0.244455288)0.929:0.041957973)1.000:0.060419555)0.982:0.032364462,(Candidatus_Omnitrophica_bacterium_4484_49:0.443829319,((Candidatus_Omnitrophica_bacterium_CG12_big_fil_rev_8_21_14_0_65_42_8:0.001958916,Candidatus_Omnitrophica_bacterium_CG02_land_8_20_14_3_00__42_8:0.002673036)1.000:0.087492340,(Omnitrophica_bacterium_GWA2_41_15_gwa2_scaffold_10389:0.066440130,(Candidatus_Omnitrophica_bacterium_CG_4_9_14_0_2_um_filter_42_8:0.003910622,Candidatus_Omnitrophica_bacterium_CG22_combo_CG10-13_8_21_14_all_43_16:0.000000006)1.000:0.090325616)0.162:0.025230694)1.000:0.322108071)0.981:0.055212679)0.404:0.027501027)0.931:0.036011487,((Omnitrophica_bacterium_RIFCSPHIGHO2_02_FULL_63_14_rifcsphigho2_02_scaffold_102859:0.157575880,(Omnitrophica_bacterium_RIFCSPHIGHO2_02_FULL_51_18_rifcsphigho2_02_scaffold_1026:0.178503666,Candidatus_Omnitrophica_bacterium_CG07_land_8_20_14_0_80_50_8:0.205325490)1.000:0.047666569)1.000:0.318571028,(((Omnitrophica_WOR_2_bacterium_GWF2_63_9_gwf2_scaffold_10221:0.000237748,((Omnitrophica_WOR_2_bacterium_RIFCSPLOWO2_12_FULL_63_16_rifcsplowo2_12_scaffold_10113:0.0,Omnitrophica_WOR_2_bacterium_RIFCSPHIGHO2_02_FULL_63_39_rifcsphigho2_02_scaffold_1214:0.0):0.000000005,(Omnitrophica_WOR_2_bacterium_GWA2_63_20_gwa2_scaffold_10724:0.000000006,(Omnitrophica_WOR_2_bacterium_RIFCSPHIGHO2_12_FULL_64_13_rifcsphigho2_12_scaffold_10456:0.000173689,Omnitrophica_WOR_2_bacterium_RIFCSPLOWO2_02_FULL_63_16_rifcsplowo2_02_scaffold_1024:0.000000006)0.268:0.000000007)0.103:0.000000007)0.835:0.000488700)1.000:0.270627815,(Omnitrophica_WOR_2_bacterium_RIFCSPHIGHO2_02_FULL_67_20_rifcsphigho2_02_scaffold_10383:0.142113103,Candidatus_Omnitrophica_bacterium_CG11_big_fil_rev_8_21_14_0_20_63_9:0.193222135)1.000:0.126377624)1.000:0.288944163,(Candidatus_Omnitrophica_bacterium_CG11_big_fil_rev_8_21_14_0_20_64_10:0.408260262,Omnitrophica_WOR_2_bacterium_RIFCSPHIGHO2_02_FULL_68_15_rifcsphigho2_02_scaffold_102602:0.327168333)1.000:0.153660756)0.997:0.064713209)0.854:0.041008754)1.000:0.061118438)1.000:0.087973703)0.999:0.039498377,(Co_bin.243:0.515785273,S5_bin.4:0.502646725)1.000:0.085126197)0.996:0.032871241,(((bacterium_UBP18_UBA7526_isolate_UBA7526_UBA7526_contig_11246:0.442752968,((bacterium_UBP5_UBA1551_isolate_UBA1551_UBA1551_contig_10000:0.307063767,bacterium_UBP5_UBA1559_isolate_UBA1559_UBA1559_contig_102738:0.266018024)1.000:0.290562034,((bacterium_UBA7393_isolate_UBA7393_UBA7393_contig_1068:0.000000006,((Nitrospirae_bacterium_UBA4572_UBA4572_contig_1001:0.000000006,Nitrospirae_bacterium_UBA4574_UBA4574_contig_1066:0.000000006)1.000:0.000000006,(((Nitrospirae_bacterium_UBA5696_UBA5696_contig_1013:0.000460227,bacterium_UBA7390_isolate_UBA7390_UBA7390_contig_1029:0.001987825)0.279:0.000000151,Nitrospirae_bacterium_UBA6678_UBA6678_contig_1014:0.000000006)0.535:0.000000006,(Nitrospirae_bacterium_UBA7871_UBA7871_contig_1006:0.000345334,Nitrospirae_bacterium_UBA6675_UBA6675_contig_1004:0.000000006)0.485:0.000000150)0.787:0.000000006)0.691:0.000000005)1.000:0.293995613,(Leptospirillum_ferriphilum_isolate_UBA7391_UBA7391_contig_10:0.000000006,((Leptospirillum_ferriphilum_isolate_UBA6673_UBA6673_contig_1:0.000000006,(Leptospirillum_ferriphilum_isolate_UBA6657_UBA6657_contig_10:0.0,Leptospirillum_ferriphilum_isolate_UBA6674_UBA6674_contig_1034:0.0):0.000000006)1.000:0.000000006,(((Leptospirillum_ferriphilum_isolate_UBA7384_UBA7384_contig_1:0.000000006,Leptospirillum_ferriphilum_isolate_UBA6677_UBA6677_contig_10:0.000000006)1.000:0.000000006,Leptospirillum_ferriphilum_isolate_UBA7392_UBA7392_contig_10:0.000348929)1.000:0.000000006,((Leptospirillum_ferriphilum_isolate_UBA7872_UBA7872_contig_100:0.0,Leptospirillum_ferriphilum_isolate_UBA7870_UBA7870_contig_1013:0.0):0.000000006,(Leptospirillum_ferriphilum_isolate_UBA4571_UBA4571_contig_101:0.0,Leptospirillum_ferriphilum_isolate_UBA6676_UBA6676_contig_1:0.0,Leptospirillum_ferriphilum_isolate_UBA5695_UBA5695_contig_100:0.0):0.000000006)1.000:0.000000006)0.910:0.000000006)1.000:0.000000006)1.000:0.276569263)1.000:0.444288700)0.553:0.036388718)0.442:0.031418135,(((Co_bin.224:0.340148033,((((E29_bin52:0.012154918,E44_bin92:0.006143147)1.000:0.108744043,(Co_bin.86:0.058343513,((E44_bin3:0.008468503,S2_bin.29:0.014824650)0.239:0.006154108,E29_bin78:0.028673165)1.000:0.022770123)1.000:0.049819743)1.000:0.186381748,((Aerophobetes_bacterium_AeroCD12_sp_1:0.088825835,(Co_bin.206:0.004660170,(E29_bin28:0.005966884,S2_bin.55:0.002195742)0.521:0.004279147)1.000:0.077907228)1.000:0.131660271,((((Aerophobetes_bacterium_SCGC_AAA255_sp_F10:0.036280036,(S5_bin.2:0.015011507,(S8_bin.12:0.003875564,(S4_bin.5:0.004314467,Co_bin.272:0.011568216)0.912:0.005066587)0.979:0.004923653)0.995:0.010810274)0.932:0.003868077,S6_bin.3:0.008555183)0.374:0.003440814,(E26_bin6:0.008096670,E29_bin25:0.008177831)0.083:0.004830240)1.000:0.210199270,(S8_bin.35:0.075926174,(Aerophobetes_bacterium_JGI_0000014_sp_C22:0.088178383,E44_bin7:0.050442176)0.544:0.014935840)1.000:0.092323595)1.000:0.062241395)1.000:0.045532281)1.000:0.050296165,((Candidatus_Aerophobus_profundus_SCGC_AAA252_sp_L23:0.027556720,(Co_bin.33:0.001239301,S4_bin.41:0.004861431)1.000:0.032419971)1.000:0.266327222,(Co_bin.223:0.109578889,Co_bin.132:0.107588184)1.000:0.164783868)1.000:0.058617268)0.886:0.042573596)1.000:0.287170889,(Patescibacteria_group_bacterium_UBA1396:0.0,Patescibacteria_group_bacterium_UBA1396_UBA1396_contig_13936:0.0):1.086723079)0.183:0.053942344,((S7_bin.41:0.003396286,Co_bin.281:0.004759203)1.000:0.518093381,Co_bin.161:0.466333869)1.000:0.274598920)1.000:0.084157979)0.640:0.030890869,(((E44_bin20:0.368150470,(Elusimicrobia_bacterium_CG08_land_8_20_14_0_20_44_26:0.248799099,(Elusimicrobia_bacterium_CG03_land_8_20_14_0_80_50_18:0.000055703,(Elusimicrobia_bacterium_CG_4_8_14_3_um_filter_50_9:0.000294225,Elusimicrobia_bacterium_CG_4_10_14_3_um_filter_49_12_50_7:0.006786474)0.815:0.000834046)1.000:0.267912787)1.000:0.650485816)0.998:0.074132563,(((Elusimicrobia_bacterium_UBA4825_UBA4825_contig_10:0.000000006,Elusimicrobia_bacterium_UBA5214_UBA5214_contig_111:0.000000006)1.000:0.402386137,((((Elusimicrobia_bacterium_UBA3209_UBA3209_contig_100525:0.019888471,(((Elusimicrobia_bacterium_UBA7019_UBA7019_contig_11850:0.000525219,Elusimicrobia_bacterium_UBA3778_UBA3778_contig_100092:0.000000006)0.699:0.000276383,(Elusimicrobia_bacterium_UBA4386_UBA4386_contig_100189:0.000000005,(Elusimicrobia_bacterium_UBA3811_UBA3811_contig_1010:0.000225508,(Elusimicrobia_bacterium_UBA3793_UBA3793_contig_11441:0.000159131,Elusimicrobia_bacterium_UBA3832_UBA3832_contig_127388:0.000000006)0.912:0.000316027)0.260:0.000000018)0.980:0.001868204)0.850:0.002727168,Elusimicrobia_bacterium_UBA3739_UBA3739_contig_100718:0.015852722)0.930:0.003911327)1.000:0.335314642,((Elusimicrobia_bacterium_RIFOXYB2_FULL_50_12_rifoxyb2_full_scaffold_10357:0.000000007,Elusimicrobia_bacterium_RIFOXYA2_FULL_50_26_rifoxya2_full_scaffold_1010:0.001500016)1.000:0.170824490,(Elusimicrobia_bacterium_RIFOXYA1_FULL_47_7_rifoxya1_full_scaffold_1006:0.000220283,((Elusimicrobia_bacterium_RIFOXYA2_FULL_47_53_rifoxya2_full_scaffold_11:0.0,Elusimicrobia_bacterium_RIFOXYA12_FULL_49_49_rifixya3_full_scaffold_1246:0.0,Elusimicrobia_bacterium_RIFOXYB2_FULL_46_23_rifoxyb2_full_scaffold_11:0.0):0.000000006,(Elusimicrobia_bacterium_RIFOXYB12_FULL_50_12_rifoxyb3_full_scaffold_10:0.000169101,Elusimicrobia_bacterium_RIFOXYB1_FULL_48_9_rifoxyb1_full_scaffold_10278:0.000354695)0.882:0.000000006)0.920:0.000000006)1.000:0.163153865)1.000:0.098204530)1.000:0.116051759,((Elusimicrobia_bacterium_CG02_land_8_20_14_3_00_37_13:0.000686158,(Elusimicrobia_bacterium_CG_4_10_14_0_8_um_filter_37_32:0.000000006,Elusimicrobia_bacterium_UBA1548_UBA1548_contig_1007:0.000000006)0.393:0.000000006)1.000:0.281534883,(Elusimicrobia_bacterium_RIFOXYA2_FULL_39_19_rifoxya2_full_scaffold_106:0.172354426,(Elusimicrobia_bacterium_RIFOXYB2_FULL_48_7_rifoxyb2_full_scaffold_10301:0.122876416,Elusimicrobia_bacterium_RIFOXYA2_FULL_40_6_rifoxya2_full_scaffold_1026:0.096101749)1.000:0.076455772)1.000:0.167349739)1.000:0.191530042)0.959:0.040590472,(((Elusimicrobia_bacterium_RIFCSPLOWO2_12_FULL_59_9_rifcsplowo2_12_scaffold_10334:0.406128008,((Elusimicrobia_bacterium_GWA2_69_24_gwa2_scaffold_10053:0.206507693,((Elusimicrobia_bacterium_CG_4_9_14_3_um_filter_62_55:0.0,Elusimicrobia_bacterium_CG22_combo_CG10-13_8_21_14_all_63_91:0.0,Elusimicrobia_bacterium_CG_4_10_14_0_2_um_filter_63_34:0.0):0.000599574,Elusimicrobia_bacterium_UBA1565_UBA1565_contig_10095:0.000213119)1.000:0.223374066)1.000:0.149615678,((Elusimicrobia_bacterium_CG11_big_fil_rev_8_21_14_0_20_64_6:0.112564249,((Elusimicrobia_bacterium_GWA2_66_18_gwa2_scaffold_1027:0.000000006,Elusimicrobia_bacterium_GWC2_65_9_gwc2_scaffold_10068:0.000000006)1.000:0.052329578,(Elusimicrobia_bacterium_RBG_16_66_12_RBG_16_scaffold_10120:0.025688934,Elusimicrobia_bacterium_RIFOXYD12_FULL_66_9_rifoxyd3_full_scaffold_10179:0.029480188)1.000:0.036484164)1.000:0.058911283)1.000:0.143872884,(Elusimicrobia_bacterium_RIFOXYA2_FULL_69_6_rifoxya2_full_scaffold_10026:0.228192809,Elusimicrobia_bacterium_RIFCSPHIGHO2_02_FULL_57_9_rifcsphigho2_02_scaffold_1028249:0.167042865)0.877:0.044279751)1.000:0.127386829)1.000:0.081787196)1.000:0.052905764,(((Elusimicrobia_bacterium_UBA3055_UBA3055_contig_107283:0.000000006,Elusimicrobia_bacterium_UBA1174_UBA1174_contig_1007:0.000000006)1.000:0.197797834,(Elusimicrobia_bacterium_UBA1202_UBA1202_contig_17402:0.041806628,(Elusimicrobia_bacterium_UBA2923_UBA2923_contig_1019:0.073926153,(Elusimicrobia_bacterium_UBA1436_UBA1436_contig_100011:0.043823761,(Elusimicrobia_bacterium_UBA6450_UBA6450_contig_1016:0.000706683,Elusimicrobia_bacterium_UBA5880_UBA5880_contig_1131:0.001187844)1.000:0.033041873)1.000:0.020635260)0.027:0.019027325)1.000:0.164394508)1.000:0.237272207,(Co_bin.207:0.287093291,(Elusimicrobia_bacterium_CG08_land_8_20_14_0_20_51_18:0.326230191,((Elusimicrobia_bacterium_RIFOXYB2_FULL_62_6_rifoxyb2_full_scaffold_100133:0.144787695,((Elusimicrobia_bacterium_GWA2_56_46_gwa2_scaffold_1010:0.0,Elusimicrobia_bacterium_GWC2_56_31_gwc2_scaffold_1097:0.0):0.072394352,(Elusimicrobia_bacterium_RIFOXYA2_FULL_53_38_rifoxya2_full_scaffold_1003:0.0,Elusimicrobia_bacterium_RIFOXYA12_FULL_51_18_rifixya3_full_scaffold_1040:0.0):0.069419879)1.000:0.079058402)1.000:0.043566446,((Elusimicrobia_bacterium_GWC2_51_8_gwc2_scaffold_10037:0.000476601,(Elusimicrobia_bacterium_GWA2_51_34_gwa2_scaffold_1016:0.000000006,Elusimicrobia_bacterium_GWF2_52_66_gwf2_scaffold_10018:0.000176809)0.941:0.000000006)1.000:0.170722724,(Elusimicrobia_bacterium_UBA2231_UBA2231_contig_10337:0.192539890,(((Elusimicrobia_bacterium_RIFOXYA2_FULL_58_8_rifoxya2_full_scaffold_10398:0.000000005,Elusimicrobia_bacterium_RIFOXYA12_FULL_57_11_rifixya3_full_scaffold_1020:0.000222086)1.000:0.076461537,(Elusimicrobia_bacterium_GWF2_62_30_gwf2_scaffold_1016:0.044823129,Elusimicrobia_bacterium_CG08_land_8_20_14_0_20_59_10:0.076544524)1.000:0.029570796)1.000:0.032767013,(((Elusimicrobia_bacterium_UBA1570_UBA1570_contig_10017:0.000000006,Elusimicrobia_bacterium_CG_4_10_14_0_2_um_filter_56_8:0.000000006)1.000:0.065672412,(Elusimicrobia_bacterium_RIFCSPLOWO2_02_FULL_61_11_rifcsplowo2_02_scaffold_10299:0.004189417,Elusimicrobia_bacterium_RIFCSPHIGHO2_02_FULL_61_10_rifcsphigho2_02_scaffold_100416:0.067907014)1.000:0.044134066)1.000:0.029012335,(((Elusimicrobia_bacterium_GWB2_63_22_gwb2_scaffold_104:0.038599129,((Elusimicrobia_bacterium_GWD2_63_28_gwd2_scaffold_1014:0.051693961,Elusimicrobia_bacterium_GWC2_64_44_gwc2_scaffold_1018:0.052551602)1.000:0.073919875,(Elusimicrobia_bacterium_GWC2_63_65_gwc2_scaffold_1044:0.000353025,Elusimicrobia_bacterium_GWA2_62_23_gwa2_scaffold_1007:0.000000006)1.000:0.043556810)0.826:0.013601918)1.000:0.142111514,(Elusimicrobia_bacterium_GWB2_63_16_gwb2_scaffold_1002:0.013803401,Elusimicrobia_bacterium_GWA2_64_40_gwa2_scaffold_10213:0.006747220)1.000:0.047539604)1.000:0.023204832,(Elusimicrobia_bacterium_GWC2_61_19_gwc2_scaffold_1091:0.041351486,(Elusimicrobia_bacterium_GWC2_61_25_gwc2_scaffold_1023:0.000000006,Elusimicrobia_bacterium_GWA2_61_42_gwa2_scaffold_11355:0.000000005)1.000:0.028960463)0.993:0.020407334)0.612:0.016037988)1.000:0.044085043)1.000:0.075940871)0.272:0.027309611)1.000:0.045539179)1.000:0.076625960)0.933:0.045867461)1.000:0.143321840)1.000:0.113616406)1.000:0.160071462,(Elusimicrobia_bacterium_RIFCSPLOWO2_01_FULL_59_12_rifcsplowo2_01_scaffold_101336:0.418421542,((Elusimicrobia_bacterium_GWA2_38_7_gwa2_scaffold_10076:0.000450549,(Elusimicrobia_bacterium_RIFCSPLOWO2_02_FULL_39_32_rifcsplowo2_02_scaffold_1068:0.000000006,(Elusimicrobia_bacterium_RIFCSPLOWO2_12_FULL_39_28_rifcsplowo2_12_scaffold_1070:0.0,Elusimicrobia_bacterium_RIFCSPHIGHO2_02_FULL_39_36_rifcsphigho2_02_scaffold_1050:0.0):0.000000006)0.926:0.000000006)1.000:0.259156653,((Elusimicrobia_bacterium_RIFCSPLOWO2_01_FULL_64_13_rifcsplowo2_01_scaffold_10326:0.000000006,Elusimicrobia_bacterium_RIFCSPHIGHO2_01_FULL_64_10_rifcsphigho2_01_scaffold_100376:0.000000005)1.000:0.209542564,(Elusimicrobia_bacterium_RIFCSPLOWO2_01_FULL_54_10_rifcsplowo2_01_scaffold_100583:0.095984019,Elusimicrobia_bacterium_RIFCSPLOWO2_01_FULL_60_11_rifcsplowo2_01_scaffold_102369:0.076271299)1.000:0.129985580)1.000:0.066760443)1.000:0.181090711)0.969:0.056323650)0.999:0.050337278)0.996:0.031315714)0.789:0.038882113,((Elusimicrobia_bacterium_RIFOXYD2_FULL_34_15_rifoxyd2_full_scaffold_1003:0.050726133,(Elusimicrobia_bacterium_RIFOXYD2_FULL_34_30_rifoxyd2_full_scaffold_1013:0.000827185,Elusimicrobia_bacterium_RIFOXYC2_FULL_34_12_rifoxyc2_full_scaffold_1001:0.001104866)1.000:0.068490621)1.000:0.113079812,(Elusimicrobia_bacterium_CG06_land_8_20_14_3_00_38_11:0.064176520,Elusimicrobia_bacterium_UBA4817_UBA4817_contig_10357:0.051591961)1.000:0.104417129)1.000:0.333944986)1.000:0.074714281)0.999:0.049041631,Elusimicrobia_bacterium_UBA6262_UBA6262_contig_100878:0.462765419)1.000:0.117620895)0.886:0.034752628)0.999:0.033203829,(((((bacterium_UBP4_UBA6127_isolate_UBA6127_UBA6127_contig_10165:0.001757003,bacterium_UBP4_UBA4092_isolate_UBA4092_UBA4092_contig_100272:0.004928126)1.000:0.480630933,(Candidate_division_BRC1_bacterium_SM23_51_WORSMTZ_10094:0.332411049,S2_bin.40:0.288010823)1.000:0.206191059)1.000:0.081423275,(Candidatus_Firestonebacteria_bacterium_RIFOXYA2_FULL_40_8_rifoxya2_full_scaffold_1004:0.048022011,(Candidatus_Firestonebacteria_bacterium_GWA2_43_8_gwa2_scaffold_10181:0.020246126,(Candidatus_Firestonebacteria_bacterium_RifOxyC12_full_39_7_rifoxyc3_full_scaffold_1014:0.000000006,(Candidatus_Firestonebacteria_bacterium_RIFOXYD2_FULL_39_29_rifoxyd2_full_scaffold_100:0.000000006,Candidatus_Firestonebacteria_bacterium_RIFOXYC2_FULL_39_67_rifoxyc2_full_scaffold_1003:0.000000006)0.996:0.000000006)1.000:0.021469618)0.990:0.018895145)1.000:0.595770957)0.769:0.031144212,((Candidatus_Coatesbacteria_bacterium_RBG_13_66_14_RBG_13_scaffold_10021:0.577149601,(Candidatus_Coatesbacteria_bacterium_4484_99:0.515807245,S2_bin.49:0.515829850)0.987:0.086577410)1.000:0.113677093,(((((((candidate_division_WOR_sp_3_bacterium_UBA1063:0.0,candidate_division_WOR-3_bacterium_UBA1063_UBA1063_contig_10370:0.0):0.115845106,(candidate_division_WOR_sp_3_bacterium_UBA5631:0.0,candidate_division_WOR-3_bacterium_UBA5631_UBA5631_contig_102875:0.0):0.101585560)1.000:0.603444494,((((Candidate_division_WOR-3_bacterium_4484_100:0.0,Candidate_division_WOR_sp_3_bacterium_4484_100:0.0):0.189356994,((Candidate_division_WOR_3_bacterium_SM23_42_WORSMTZ_101083:0.0,Candidate_division_WOR_3_bacterium_SM23_42:0.0):0.088666413,(Candidate_division_WOR_3_bacterium_SM1_77_WOR1_30_36_10180:0.0,Candidate_division_WOR_3_bacterium_SM1_77:0.0):0.082266087)1.000:0.079653066)0.877:0.027917391,((Candidate_division_TA06_bacterium_DG_78:0.0,Candidate_division_TA06_bacterium_DG_78_15855:0.0):0.162726386,((Candidate_division_WOR-3_bacterium_RBG_13_43_14_RBG_13_scaffold_10293:0.0,Candidate_division_WOR_sp_3_bacterium_RBG_13_43_14:0.0):0.215283649,((Candidate_division_WOR_3_bacterium_SM23_60:0.0,Candidate_division_WOR_3_bacterium_SM23_60_WORSMTZ_10061:0.0):0.163307793,((S2_bin.26:0.084253193,S7_bin.19:0.056049640)1.000:0.093358662,(S2_bin.48:0.066151220,(Co_bin.141:0.007063874,E29_bin50:0.005648036)1.000:0.055344033)1.000:0.054882201)0.999:0.031940183)0.942:0.018354740)0.995:0.021877532)0.973:0.021338101)1.000:0.361937074,((E44_bin36:0.064078627,Co_bin.121:0.072521403)1.000:0.469045003,((candidate_division_WOR_sp_3_bacterium_UBA2258:0.0,candidate_division_WOR-3_bacterium_UBA2258_UBA2258_contig_10145:0.0):0.234746000,(S3_bin.16:0.122592563,((candidate_division_WOR-3_bacterium_UBA3079_UBA3079_contig_1013:0.0,candidate_division_WOR_sp_3_bacterium_UBA3079:0.0):0.000523870,Candidate_division_WOR_sp_3_bacterium_JGI_Cruoil_03_51_56:0.000402229)1.000:0.127835589)1.000:0.092647461)1.000:0.247851124)1.000:0.123647982)1.000:0.108190542)0.999:0.064887270,((E29_bin14:0.176624433,((candidate_division_WOR-3_bacterium_UBA3072_UBA3072_contig_10386:0.0,candidate_division_WOR_sp_3_bacterium_UBA3072:0.0):0.000411399,Candidate_division_TA06_bacterium_JGI_Cruoil_03_38_101:0.000136484)1.000:0.193174961)1.000:0.454488737,((Candidate_division_bacterium_WOR-3_4484_18:0.0,Candidate_division_bacterium_WOR_sp_3_4484_18:0.0):0.631337726,((candidate_division_WOR-3_bacterium_UBA3073_UBA3073_contig_10183:0.0,candidate_division_WOR_sp_3_bacterium_UBA3073:0.0):0.000000006,Candidate_division_WOR_sp_3_bacterium_JGI_Cruoil_03_44_89:0.000000005)1.000:0.530234392)0.950:0.090408530)0.983:0.060433188)0.111:0.036678942,((Candidatus_Cloacimonas_sp._4484_209:0.133697233,(E44_bin50:0.160467511,(E29_bin43:0.090829611,E44_bin80:0.110188146)0.983:0.030981484)1.000:0.059281370)1.000:0.343018829,(((candidate_division_WOR_sp_3_bacterium_UBA5618:0.0,candidate_division_WOR-3_bacterium_UBA5618_UBA5618_contig_101001:0.0):0.000217941,((candidate_division_WOR_sp_3_bacterium_UBA4773:0.0,candidate_division_WOR-3_bacterium_UBA4773_UBA4773_contig_10214:0.0):0.000000006,(candidate_division_WOR-3_bacterium_UBA2202_UBA2202_contig_10013:0.0,candidate_division_WOR_sp_3_bacterium_UBA2202:0.0):0.000000006)0.000:0.000000005)1.000:0.203886496,((candidate_division_WOR_sp_3_bacterium_UBA6260:0.0,candidate_division_WOR-3_bacterium_UBA6260_UBA6260_contig_10234:0.0):0.030604005,(Candidate_division_TA06_bacterium_34_109:0.000000005,Candidate_division_TA06_bacterium_32_111:0.000000006)1.000:0.029370891)1.000:0.210066856)1.000:0.458049594)0.930:0.064354481)0.999:0.048206235,(((Candidate_division_TA06_bacterium_SM23_40:0.0,Candidate_division_TA06_bacterium_SM23_40_WORSMTZ_10057:0.0):0.000000006,((Candidate_division_TA06_bacterium_SM1_40:0.0,Candidate_division_TA06_bacterium_SM1_40_WOR1_30_36_10091:0.0):0.000177245,(Candidate_division_TA06_bacterium_DG_24_15831:0.0,Candidate_division_TA06_bacterium_DG_24:0.0):0.000000006)0.742:0.000000045)1.000:0.356156142,((E44_bin18:0.001619917,E29_bin36:0.006310530)1.000:0.358880992,(Candidate_division_TA06_bacterium_DG_26_17254:0.0,Candidate_division_TA06_bacterium_DG_26:0.0):0.435477153)0.686:0.051697627)1.000:0.076177768)1.000:0.084622863,(((Latescibacteria_bacterium_DG_63_16964:0.284310716,(Candidatus_Eisenbacteria_bacterium_RBG_16_71_46_RBG_16_scaffold_1001:0.000258162,Candidatus_Eisenbacteria_bacterium_RBG_19FT_COMBO_70_11_rbg_19ft_combo_scaffold_10065:0.000268640)1.000:0.361088141)1.000:0.153374399,((S2_bin.17:0.191938078,(Candidatus_Latescibacteria_bacterium_4484_7:0.167621333,(S2_bin.35:0.174095839,(bacterium_UBP1_UBA4783_isolate_UBA4783_UBA4783_contig_10196:0.031970238,(bacterium_UBP1_UBA2172_isolate_UBA2172_UBA2172_contig_10162:0.000000005,bacterium_UBP1_UBA4771_isolate_UBA4771_UBA4771_contig_10175:0.000257326)1.000:0.032866051)1.000:0.189076342)0.244:0.029866317)0.975:0.043958979)1.000:0.250045661,(Bacterium_CG17_big_fil_post_rev_8_21_14_2_50_64_8_isolate_CG17_big_fil_post_rev_8_21_14_2_50_64_8:0.000000006,Bacterium_CG_4_9_14_3_um_filter_65_15_isolate_CG_4_9_14_3_um_filter_65_15:0.000000006)1.000:0.538484559)1.000:0.080037905)1.000:0.067997412,(((((Candidatus_Latescibacteria_bacterium_4484_181:0.418874432,((Candidatus_Latescibacteria_bacterium_4484_107:0.036079269,(Co_bin.212:0.002675899,S3_bin.36:0.002405880)1.000:0.036131419)1.000:0.284410857,(Candidatus_Handelsmanbacteria_bacterium_RIFCSPLOWO2_12_FULL_64_10_rifcsplowo2_12_scaffold_100136:0.374068167,(Latescibacteria_bacterium_UBA2998_UBA2998_contig_10100:0.188956694,(Latescibacteria_bacterium_UBA2968_UBA2968_contig_100571:0.142381325,(Latescibacteria_bacterium_UBA2992_UBA2992_contig_10971:0.000000005,Latescibacteria_bacterium_UBA6620_UBA6620_contig_10196:0.000163055)1.000:0.123638289)1.000:0.097958263)1.000:0.124311006)1.000:0.090967598)0.990:0.060542548)1.000:0.089740622,(Candidate_division_Zixibacteria_bacterium_SM23_81_WORSMTZ_10457:0.357185659,((S3_bin.15:0.171699015,(E29_bin17:0.145708889,Co_bin.8:0.173788150)0.666:0.030541350)1.000:0.300190410,(((Candidate_division_Zixibacteria_bacterium_RBG_16_43_9_RBG_16_scaffold_10394:0.245049488,(Candidate_division_Zixibacteria_bacterium_SM23_73_2_WORSMTZ_10543:0.231164772,(Candidate_division_Zixibacteria_bacterium_SM23_73_3_WORSMTZ_10878:0.153600152,(Candidate_division_Zixibacteria_bacterium_SM23_73_WORSMTZ_10510:0.060819398,Candidate_division_Zixibacteria_bacterium_SM1_73_WOR1_30_36_10573:0.052395780)1.000:0.075887976)1.000:0.075489379)0.217:0.031420654)1.000:0.050005004,((Candidate_division_Zixibacteria_bacterium_RBG_19FT_COMBO_42_43_rbg_19ft_combo_scaffold_10391:0.067732765,Candidate_division_Zixibacteria_bacterium_RBG_16_40_9_RBG_16_scaffold_10008:0.062118664)1.000:0.166281490,(Candidate_division_Zixibacteria_bacterium_RBG_16_50_21_RBG_16_scaffold_1081:0.158350867,Candidate_division_Zixibacteria_bacterium_RBG_16_48_11_RBG_16_scaffold_101096:0.120385993)1.000:0.166492734)1.000:0.110363641)1.000:0.057715523,((Candidate_division_Zixibacteria_bacterium_RBG_16_53_22_RBG_16_scaffold_10365:0.277182505,Candidate_division_Zixibacteria_bacterium_4484_95:0.264656387)1.000:0.090014593,(Candidate_division_Zixibacteria_bacterium_CG_4_9_14_3_um_filter_46_8:0.339721455,(Candidate_division_Zixibacteria_bacterium_DG_27_17789:0.031930443,E29_bin49:0.042242142)1.000:0.240516647)0.934:0.046260353)1.000:0.048669289)0.720:0.027303264)1.000:0.085964572)0.987:0.039720293)0.958:0.026723264,(Candidatus_Cloacimonetes_bacterium_4572_55:0.482318230,(((((Gemmatimonas_sp._UBA2094_UBA2094_contig_101664:0.045835621,Gemmatimonas_sp._UBA7669_UBA7669_contig_10206:0.032814920)1.000:0.137041183,(Gemmatimonadales_bacterium_UBA4718_UBA4718_contig_10085:0.059783722,(Gemmatimonadales_bacterium_UBA4720_UBA4720_contig_10168:0.000000006,Gemmatimonadales_bacterium_UBA6027_UBA6027_contig_1008:0.000000006)1.000:0.042607111)1.000:0.156885839)1.000:0.153142907,((Gemmatimonadetes_bacterium_GWC2_71_10_gwc2_scaffold_10077:0.078327955,(Gemmatimonadetes_bacterium_GWC2_71_9_gwc2_scaffold_10303:0.029107409,Gemmatimonadetes_bacterium_RIFCSPLOWO2_02_FULL_71_11_rifcsplowo2_02_scaffold_101711:0.001644652)1.000:0.085091473)1.000:0.155543129,((Gemmatimonadetes_bacterium_RBG_16_66_8_RBG_16_scaffold_100365:0.135998822,Gemmatimonadetes_bacterium_RIFCSPLOWO2_12_FULL_68_9_rifcsplowo2_12_scaffold_100015:0.127659424)0.997:0.050221838,(Gemmatimonas_sp._SG8_28_WOR_8-12_10129:0.150097635,Gemmatimonas_sp._SG8_17_WOR_8-12_10029:0.166177854)0.971:0.035857059)1.000:0.083097597)1.000:0.077383055)1.000:0.100568157,((Gemmatimonas_sp._SG8_38_2_WOR_8-12_10032:0.233775189,Gemmatimonas_sp._SM23_52_WORSMTZ_10050:0.144500916)1.000:0.168588485,(Gemmatimonadales_bacterium_UBA2988_UBA2988_contig_10220:0.217310370,(((Gemmatimonadales_bacterium_UBA6934_UBA6934_contig_100325:0.000000006,Gemmatimonadales_bacterium_UBA2989_UBA2989_contig_103822:0.000000006)1.000:0.196064486,((((Gemmatimonadales_bacterium_UBA7836_UBA7836_contig_108027:0.001720269,((Gemmatimonadales_bacterium_UBA3511_UBA3511_contig_102822:0.000494299,Gemmatimonadales_bacterium_UBA6960_UBA6960_contig_101931:0.000400298)0.782:0.000539790,Gemmatimonadales_bacterium_UBA7825_UBA7825_contig_10188:0.000307051)0.678:0.000602739)0.950:0.003853791,(Gemmatimonadales_bacterium_UBA3497_UBA3497_contig_10054:0.001751814,Gemmatimonadales_bacterium_UBA2969_UBA2969_contig_101095:0.021513021)1.000:0.004478716)0.005:0.002317995,Gemmatimonadales_bacterium_UBA6943_UBA6943_contig_102817:0.002664912)1.000:0.272165893,(Gemmatimonadales_bacterium_UBA1125_UBA1125_contig_1061:0.011608956,(Gemmatimonadales_bacterium_UBA1007_UBA1007_contig_10548:0.007054894,Gemmatimonadales_bacterium_UBA822_UBA822_contig_101214:0.004840004)0.887:0.004843937)1.000:0.117958285)0.605:0.027435158)1.000:0.092398365,((Gemmatimonadales_bacterium_UBA1138_UBA1138_contig_10342:0.103948883,(Gemmatimonadales_bacterium_UBA1142_UBA1142_contig_10831:0.050943857,((Gemmatimonadales_bacterium_UBA2981_UBA2981_contig_100098:0.006439977,Gemmatimonadales_bacterium_UBA3501_UBA3501_contig_10085:0.008696919)1.000:0.028079301,(Gemmatimonadales_bacterium_UBA7889_UBA7889_contig_100180:0.011527933,(Gemmatimonadales_bacterium_UBA1120_UBA1120_contig_10035:0.010576052,(Gemmatimonadales_bacterium_UBA6588_UBA6588_contig_10010:0.000000006,Gemmatimonadales_bacterium_UBA887_UBA887_contig_101754:0.001489058)1.000:0.009610607)0.998:0.008001067)1.000:0.015584835)1.000:0.028877402)1.000:0.109628898)0.999:0.031400841,(Gemmatimonadales_bacterium_UBA2982_UBA2982_contig_1144:0.139084757,(Gemmatimonas_sp._SG8_23_WOR_8-12_10045:0.071278604,(Gemmatimonadales_bacterium_UBA4456_UBA4456_contig_10137:0.073388362,(((Gemmatimonadales_bacterium_UBA6932_UBA6932_contig_10192:0.004595563,(Gemmatimonadales_bacterium_UBA2975_UBA2975_contig_10177:0.000000006,Gemmatimonadales_bacterium_UBA829_UBA829_contig_10231:0.000160766)0.999:0.003911890)1.000:0.010912575,Gemmatimonadales_bacterium_UBA2960_UBA2960_contig_10257:0.016628090)0.994:0.009803340,(((Gemmatimonadales_bacterium_UBA7835_UBA7835_contig_101955:0.000163830,((Gemmatimonadales_bacterium_UBA2589_UBA2589_contig_102163:0.000322884,Gemmatimonadales_bacterium_UBA7826_UBA7826_contig_100825:0.000165287)0.000:0.000000006,Gemmatimonadales_bacterium_UBA6612_UBA6612_contig_103813:0.000168015)0.000:0.000000006)0.769:0.000161267,Gemmatimonadales_bacterium_UBA3512_UBA3512_contig_100546:0.000178404)0.834:0.000485806,(Gemmatimonadales_bacterium_UBA6959_UBA6959_contig_10000:0.016658299,Gemmatimonadales_bacterium_UBA1525_UBA1525_contig_102085:0.000000006)0.932:0.000714539)1.000:0.011437898)1.000:0.069236095)1.000:0.047125535)1.000:0.050618380)0.763:0.018934787)1.000:0.081023459)0.964:0.041871657)1.000:0.152156239)0.999:0.050137180)1.000:0.167911707,(Candidatus_Glassbacteria_bacterium_RBG_16_58_8_RBG_16_scaffold_10359:0.414105842,(Candidatus_Glassbacteria_bacterium_RIFCSPLOWO2_12_FULL_58_11_rifcsplowo2_12_scaffold_10144:0.002336742,Candidatus_Glassbacteria_bacterium_GWA2_58_10_gwa2_scaffold_10014:0.000984168)1.000:0.384401148)0.832:0.045054765)1.000:0.106578782)0.890:0.037882229)0.911:0.025424003,(((((Bacterium_SM23_31_isolate_SM23_31_WORSMTZ_10005:0.422028171,(Co_bin.196:0.398594418,(S2_bin.63:0.141426486,Bacterium_SM23_57_isolate_SM23_57_WORSMTZ_100420:0.214188065)1.000:0.169032863)1.000:0.101738542)0.993:0.047598124,(Candidate_division_KSB1_bacterium_4484_219:0.282445046,((bacterium_UBA2214_isolate_UBA2214_UBA2214_contig_10047:0.240881892,Candidate_division_KSB1_bacterium_RBG_16_48_16_RBG_16_scaffold_10052:0.175663214)1.000:0.151829747,(Candidate_division_KSB1_bacterium_4484_87:0.097603833,Candidate_division_KSB1_4572_119:0.136782478)1.000:0.151767979)0.996:0.046233913)1.000:0.054656119)0.030:0.030724030,(S2_bin.13:0.304713395,(Caldithrix_sp._RBG_13_44_9_RBG_13_scaffold_10020:0.163487868,Candidate_division_KSB1_bacterium_4484_188:0.132663049)1.000:0.184786705)1.000:0.110468629)1.000:0.045064535,(((bacterium_UBP11_UBA4055_isolate_UBA4055_UBA4055_contig_10263:0.069410071,Candidatus_Delongbacteria_bacterium_GWF2_40_14_gwf2_scaffold_10149:0.085544460)1.000:0.568435744,((((((Ignavibacteria_bacterium_RBG_13_36_8_RBG_13_scaffold_10070:0.163728364,(Ignavibacteria_bacterium_GWC2_38_9_gwc2_scaffold_10208:0.001226424,(Melioribacter_sp._RIFOXYB12_FULL_38_5_rifoxyb3_full_scaffold_10055:0.004064103,(((Ignavibacteria_bacterium_RIFOXYA12_FULL_38_9_rifixya3_full_scaffold_1086:0.000000006,Ignavibacteria_bacterium_RIFOXYC12_FULL_38_8_rifoxyc3_full_scaffold_10103:0.000172354)0.914:0.000000005,Ignavibacteria_bacterium_RIFOXYA2_FULL_38_8_rifoxya2_full_scaffold_1056:0.000000006)0.000:0.000000006,(Melioribacter_sp._GWF2_38_21_gwf2_scaffold_11:0.0,Ignavibacteria_bacterium_RIFOXYC2_FULL_38_25_rifoxyc2_full_scaffold_11:0.0,Ignavibacteria_bacterium_RIFOXYB2_FULL_37_11_rifoxyb2_full_scaffold_100:0.0):0.000000006)0.457:0.000000006)0.888:0.001311620)1.000:0.174651363)0.981:0.026366163,(Ignavibacteria_bacterium_GWB2_35_6b_gwb2_scaffold_10017:0.166060684,(Ignavibacteriales_bacterium_CG18_big_fil_WC_8_21_14_2_50_31_20:0.185546122,Ignavibacteriales_bacterium_CG_4_9_14_3_um_filter_34_10:0.200450599)0.000:0.024984751)0.886:0.019898969)1.000:0.054813692,((Ignavibacteria_bacterium_CG_4_8_14_3_um_filter_37_9:0.000199174,((Ignavibacteriales_bacterium_UBA1563_UBA1563_contig_10110:0.000200652,Ignavibacteria_bacterium_CG_4_10_14_3_um_filter_37_18:0.000000005)0.594:0.000084690,(Ignavibacteria_bacterium_CG_4_9_14_0_2_um_filter_37_13:0.000000006,(Ignavibacteria_bacterium_CG08_land_8_20_14_0_20_37_9:0.000000006,Ignavibacteria_bacterium_CG22_combo_CG10-13_8_21_14_all_37_15:0.002306050)0.841:0.000307777)0.006:0.000616507)0.749:0.000283853)1.000:0.200590644,((((((Ignavibacteria_bacterium_RBG_16_34_14_RBG_16_scaffold_10095:0.074270738,(Ignavibacteria_bacterium_RIFOXYA2_FULL_37_17_rifoxya2_full_scaffold_10045:0.056787151,((Ignavibacteria_bacterium_GWC2_36_12_gwc2_scaffold_10000:0.003645759,(Ignavibacteria_bacterium_GWB2_36_8_gwb2_scaffold_1010:0.000539791,Ignavibacteria_bacterium_GWA2_35_9_gwa2_scaffold_10274:0.049360139)0.750:0.002373751)0.598:0.000658602,Ignavibacteria_bacterium_RIFOXYB2_FULL_36_7_rifoxyb2_full_scaffold_10018:0.012363795)1.000:0.017729956)1.000:0.054181195)1.000:0.054671896,Ignavibacteria_bacterium_RBG_16_36_9_RBG_16_scaffold_10123:0.203611776)0.472:0.015516624,(Ignavibacteria_bacterium_RBG_16_35_7_RBG_16_scaffold_101956:0.007145812,(Ignavibacteria_bacterium_GWC2_35_8_gwc2_scaffold_10005:0.000600652,(Ignavibacteria_bacterium_RIFOXYC12_FULL_35_11_rifoxyc3_full_scaffold_100:0.000000006,(((Ignavibacteria_bacterium_RIFOXYB12_FULL_35_14_rifoxyb3_full_scaffold_1054:0.0,Ignavibacteria_bacterium_RIFOXYB2_FULL_35_12_rifoxyb2_full_scaffold_1008:0.0,Ignavibacteria_bacterium_RIFOXYD12_FULL_36_8_rifoxyd3_full_scaffold_103:0.0,Ignavibacteria_bacterium_GWF2_35_20_gwf2_scaffold_1025:0.0,Ignavibacteria_bacterium_RIFOXYA12_FULL_35_25_rifixya3_full_scaffold_1025_curated:0.0):0.000000006,(Ignavibacteria_bacterium_RIFOXYC2_FULL_35_16_rifoxyc2_full_scaffold_1072:0.000000006,Ignavibacteria_bacterium_GWA2_36_19_gwa2_scaffold_10268:0.000000006)0.000:0.000000006)0.999:0.000000006,Ignavibacteria_bacterium_RIFOXYA2_FULL_35_9_rifoxya2_full_scaffold_1017:0.000000006)1.000:0.000000006)0.944:0.001017607)0.988:0.006939561)1.000:0.144979512)0.953:0.015235723,Ignavibacteriales_bacterium_UBA6490_UBA6490_contig_10066:0.177935668)0.653:0.009772865,(Ignavibacteria_bacterium_CG_4_9_14_3_um_filter_36_18:0.144574408,(Ignavibacteriales_bacterium_CG_4_9_14_3_um_filter_30_11:0.042276177,Ignavibacteriales_bacterium_CG12_big_fil_rev_8_21_14_0_65_30_8:0.034410249)1.000:0.142215003)0.933:0.022743661)0.996:0.023750443,Ignavibacteriales_bacterium_UBA1304_UBA1304_contig_10512:0.157539782)0.724:0.026595197)1.000:0.050797034)1.000:0.159465149,(((((Ignavibacteria_bacterium_UBA2360_UBA2360_contig_101:0.0,Ignavibacteria_bacterium_UBA2408_UBA2408_contig_1029:0.0):0.000000006,Ignavibacteria_bacterium_UBA2324_UBA2324_contig_10082:0.000000006)0.948:0.000000006,Ignavibacteria_bacterium_UBA2350_UBA2350_contig_11860:0.000000006)0.975:0.002983672,((Ignavibacteria_bacterium_UBA6672_UBA6672_contig_103:0.000000006,Ignavibacteria_bacterium_UBA2799_UBA2799_contig_10004:0.002820569)0.859:0.000000006,Ignavibacteria_bacterium_UBA5590_UBA5590_contig_1013:0.000000005)0.953:0.002560323)1.000:0.286530272,((Ignavibacteria_bacterium_UBA2319_UBA2319_contig_1027:0.0,Ignavibacteria_bacterium_UBA2330_UBA2330_contig_10043:0.0):0.201904785,Ignavibacteria_bacterium_UBA6667_UBA6667_contig_10167:0.235296077)1.000:0.132556882)1.000:0.152411705)0.440:0.036326257,(((((Ignavibacteria_bacterium_RIFCSPLOWO2_02_FULL_55_14_rifcsplowo2_02_scaffold_1048:0.000161230,(Ignavibacteria_bacterium_RIFCSPHIGHO2_02_FULL_56_12_rifcsphigho2_02_scaffold_10060:0.000000006,(Ignavibacteria_bacterium_GWA2_55_11_gwa2_scaffold_10651:0.000000006,Ignavibacteria_bacterium_RIFCSPLOWO2_12_FULL_56_21_rifcsplowo2_12_scaffold_10149:0.000192490)0.852:0.000330231)0.854:0.000569899)0.427:0.000215152,Ignavibacteria_bacterium_GWC2_56_12_gwc2_scaffold_1010:0.000000006)1.000:0.205262228,(Ignavibacteria_bacterium_GWA2_54_16_gwa2_scaffold_10149:0.123279705,(Ignavibacteria_bacterium_UBA6688_UBA6688_contig_1000:0.037241433,Ignavibacteria_bacterium_GWA2_55_25_gwa2_scaffold_10983:0.021732023)1.000:0.087770246)1.000:0.061821520)1.000:0.107255934,(Ignavibacteria_bacterium_UBA6906_UBA6906_contig_101828:0.289741106,Ignavibacteriales_bacterium_CG07_land_8_20_14_0_80_59_12:0.273955696)0.097:0.040962374)1.000:0.072937783,(((Ignavibacteria_bacterium_UBA7675_UBA7675_contig_1009:0.164407277,Ignavibacteria_bacterium_UBA4661_UBA4661_contig_100245:0.217524669)1.000:0.092308900,((Ignavibacteria_bacterium_UBA5798_UBA5798_contig_1004:0.197213453,(Ignavibacteria_bacterium_UBA2333_UBA2333_contig_10030:0.123608380,Ignavibacteria_bacterium_UBA5521_UBA5521_contig_102735:0.132329331)0.781:0.033778452)1.000:0.121538743,(Ignavibacteria_bacterium_UBA961_UBA961_contig_103422:0.221596319,(Ignavibacteria_bacterium_UBA6670_UBA6670_contig_1027:0.009993783,(Ignavibacteria_bacterium_UBA2418_UBA2418_contig_10323:0.000000006,(Ignavibacteria_bacterium_UBA2403_UBA2403_contig_100676:0.000000006,(Ignavibacteria_bacterium_UBA2373_UBA2373_contig_10294:0.000000006,Ignavibacteria_bacterium_UBA2353_UBA2353_contig_1026:0.000000006)1.000:0.000000006)1.000:0.000000006)0.968:0.000000006)1.000:0.228415183)1.000:0.060155892)0.982:0.037068933)0.980:0.051808220,((Ignavibacteria_bacterium_GWA2_35_8_gwa2_scaffold_10022:0.000000006,((Ignavibacteria_bacterium_GWB2_35_12_gwb2_scaffold_1044:0.0,Ignavibacteria_bacterium_RIFOXYC2_FULL_35_21_rifoxyc2_full_scaffold_100:0.0):0.000000006,Ignavibacteria_bacterium_RIFOXYA2_FULL_35_10_rifoxya2_full_scaffold_1019:0.000000006)1.000:0.000000006)1.000:0.221588743,(Ignavibacteria_bacterium_GWF2_33_9_gwf2_scaffold_1001:0.169802553,(Ignavibacteria_bacterium_UBA6104_UBA6104_contig_10013:0.000470043,(Ignavibacteria_bacterium_UBA5771_UBA5771_contig_100198:0.000000006,Ignavibacteria_bacterium_UBA2268_UBA2268_contig_10047:0.000000005)0.980:0.002489145)1.000:0.202316171)1.000:0.160572096)1.000:0.055801513)1.000:0.204604874)0.787:0.029753615)1.000:0.066037047,((((Bacteroidetes_bacterium_UBA2364_UBA2364_contig_10200:0.0,Bacteroidetes_bacterium_UBA2412_UBA2412_contig_10050:0.0):0.000157956,(Bacteroidetes_bacterium_UBA5586_UBA5586_contig_1000:0.000000006,Bacteroidetes_bacterium_UBA2024_UBA2024_contig_10245:0.000000006)0.000:0.000000006)1.000:0.308210193,(Salinibacter_ruber_isolate_UBA968_UBA968_contig_100491:0.393234862,(Bacteroidetes_bacterium_UBA7368_UBA7368_contig_100403:0.151273528,Bacteroidetes_bacterium_CG12_big_fil_rev_8_21_14_0_65_60_17:0.155070951)1.000:0.084590297)1.000:0.065761757)1.000:0.156141319,(((((Balneolaceae_bacterium_UBA5090_UBA5090_contig_103:0.053553961,(((Balneolaceae_bacterium_UBA5064_UBA5064_contig_1093:0.0,Balneolaceae_bacterium_UBA5089_UBA5089_contig_1:0.0,Balneolaceae_bacterium_UBA5097_UBA5097_contig_1151:0.0,Balneolaceae_bacterium_UBA5104_UBA5104_contig_104:0.0):0.000000006,Balneolaceae_bacterium_UBA3598_UBA3598_contig_1048:0.000000006)0.000:0.000000006,(Balneolaceae_bacterium_UBA3998_UBA3998_contig_11587:0.001730687,Balneolaceae_bacterium_UBA1486_UBA1486_contig_10347:0.000746842)0.000:0.000000006)1.000:0.048882559)1.000:0.077832465,(Balneolaceae_bacterium_UBA3590_UBA3590_contig_1008:0.000000006,(((Balneolaceae_bacterium_UBA2676_UBA2676_contig_104:0.0,Balneolaceae_bacterium_UBA5080_UBA5080_contig_10284:0.0,Balneolaceae_bacterium_UBA4522_UBA4522_contig_1301:0.0,Balneolaceae_bacterium_UBA3184_UBA3184_contig_1119:0.0,Balneolaceae_bacterium_UBA4511_UBA4511_contig_1253:0.0,Balneolaceae_bacterium_UBA2500_UBA2500_contig_1013:0.0,Balneolaceae_bacterium_UBA1488_UBA1488_contig_1075:0.0,Balneolaceae_bacterium_UBA4499_UBA4499_contig_180:0.0,Balneolaceae_bacterium_UBA3186_UBA3186_contig_1075:0.0,Balneolaceae_bacterium_UBA3974_UBA3974_contig_1009:0.0,Balneolaceae_bacterium_UBA1481_UBA1481_contig_1192:0.0):0.000000006,(Balneolaceae_bacterium_UBA2665_UBA2665_contig_1093:0.058726244,Balneolaceae_bacterium_UBA5060_UBA5060_contig_109:0.005594521)0.000:0.000000006)0.000:0.000000006,(Balneolaceae_bacterium_UBA3181_UBA3181_contig_10001:0.000000006,(Balneolaceae_bacterium_UBA2670_UBA2670_contig_10:0.000000006,((Balneolaceae_bacterium_UBA3202_UBA3202_contig_1173:0.001416921,(Balneolaceae_bacterium_UBA5722_UBA5722_contig_10042:0.000000006,(Balneolaceae_bacterium_UBA3193_UBA3193_contig_10018:0.0,Balneolaceae_bacterium_UBA4214_UBA4214_contig_1002:0.0):0.000000006)0.744:0.000000005)0.102:0.000000033,Balneolaceae_bacterium_UBA2695_UBA2695_contig_11140:0.000000006)0.000:0.000000033)0.000:0.000000007)0.999:0.021917340)0.810:0.000187389)1.000:0.073705008)0.000:0.023148067,((((Balneolaceae_bacterium_UBA813_UBA813_contig_10863:0.0,Balneolaceae_bacterium_UBA1093_UBA1093_contig_1049:0.0):0.000000006,(Balneolaceae_bacterium_UBA6773_UBA6773_contig_1012:0.000000006,Balneolaceae_bacterium_UBA1971_UBA1971_contig_103562:0.000743259)0.000:0.000000009)0.578:0.000216883,(Balneolaceae_bacterium_UBA2959_UBA2959_contig_10092:0.025753036,Balneolaceae_bacterium_UBA7797_UBA7797_contig_11280:0.000000006)1.000:0.008594226)1.000:0.067367952,(Balneolaceae_bacterium_UBA2956_UBA2956_contig_10146:0.052942145,(Balneolaceae_bacterium_UBA1275_UBA1275_contig_10019:0.003694768,Balneolaceae_bacterium_UBA1514_UBA1514_contig_10907:0.017981410)0.999:0.016437909)1.000:0.157708199)0.482:0.025625858)1.000:0.089271434,(Bacteroidetes_bacterium_UBA2664_UBA2664_contig_1174:0.172956734,Bacteroidetes_bacterium_UBA1860_UBA1860_contig_101151:0.290163709)0.058:0.033442970)1.000:0.222607487,(((((((((Bacteroidetes_bacterium_UBA1312_UBA1312_contig_100660:0.047979193,Bacteroidetes_bacterium_UBA7688_UBA7688_contig_100226:0.048442259)1.000:0.066294354,Bacteroidetes_bacterium_UBA1952_UBA1952_contig_100980:0.161745484)1.000:0.039438391,((Bacteroidetes_bacterium_UBA4414_UBA4414_contig_1033:0.007484005,Bacteroidetes_bacterium_UBA1935_UBA1935_contig_11948:0.008961759)1.000:0.066209776,(Bacteroidetes_bacterium_UBA1947_UBA1947_contig_10710:0.078383848,Bacteroidetes_bacterium_UBA7674_UBA7674_contig_10861:0.084264394)0.999:0.024400707)0.959:0.016422886)0.662:0.021021561,(Bacteroidetes_bacterium_UBA6221_UBA6221_contig_10567:0.022740879,Bacteroidetes_bacterium_UBA5543_UBA5543_contig_10063:0.031250703)1.000:0.077980759)1.000:0.086609332,(((((Chitinophagaceae_bacterium_UBA3961_UBA3961_contig_10097:0.097136947,Chitinophagaceae_bacterium_UBA2791_UBA2791_contig_1046:0.145156007)1.000:0.037546221,(Chitinophagaceae_bacterium_UBA1931_UBA1931_contig_347:0.014768509,(Chitinophagaceae_bacterium_UBA1953_UBA1953_contig_102130:0.000000006,Chitinophagaceae_bacterium_UBA4413_UBA4413_contig_103:0.000000006)1.000:0.021526716)1.000:0.109291508)1.000:0.025926975,(Chitinophagaceae_bacterium_UBA4857_UBA4857_contig_10111:0.132364990,(((Chitinophagaceae_bacterium_UBA3430_UBA3430_contig_10118:0.100579720,Chitinophagaceae_bacterium_UBA2467_UBA2467_contig_10090:0.092200207)1.000:0.032565542,Chitinophagaceae_bacterium_UBA2789_UBA2789_contig_10054:0.043455084)0.405:0.017255266,Chitinophagaceae_bacterium_UBA4411_UBA4411_contig_136:0.060599487)1.000:0.040032453)1.000:0.039956266)0.663:0.011529026,(((Chitinophagaceae_bacterium_UBA5593_UBA5593_contig_10015:0.045825375,(Chitinophagaceae_bacterium_UBA2419_UBA2419_contig_10223:0.0,Chitinophagaceae_bacterium_UBA2375_UBA2375_contig_10129:0.0):0.011070093)1.000:0.085617746,(Chitinophagaceae_bacterium_UBA1946_UBA1946_contig_100625:0.125499329,((Chitinophagaceae_bacterium_UBA4128_UBA4128_contig_1095:0.000519545,Chitinophagaceae_bacterium_UBA7238_UBA7238_contig_10175:0.000867197)1.000:0.096761243,(Chitinophagaceae_bacterium_UBA4412_UBA4412_contig_1040:0.076059106,(Chitinophagaceae_bacterium_UBA6666_UBA6666_contig_10415:0.000190350,Chitinophagaceae_bacterium_UBA2793_UBA2793_contig_10247:0.000000009)1.000:0.040322170)0.963:0.017679735)0.967:0.016156606)1.000:0.029056596)1.000:0.068014843,(Flavihumibacter_sp._UBA7668_UBA7668_contig_145:0.095879802,Chitinophagaceae_bacterium_UBA5175_UBA5175_contig_10108:0.202222675)0.984:0.022976550)0.550:0.014753560)0.941:0.014017165,(((Chitinophagaceae_bacterium_UBA1596_UBA1596_contig_101926:0.000000006,Chitinophagaceae_bacterium_UBA1930_UBA1930_contig_126:0.000000006)1.000:0.110730590,(Sediminibacterium_sp._UBA657_UBA657_contig_1068:0.196767581,(Sphingobacteriia_bacterium_RIFOXYD2_FULL_35_12_rifoxyd2_full_scaffold_1:0.000000006,Sphingobacteriia_bacterium_RIFOXYC2_FULL_35_18_rifoxyc2_full_scaffold_0:0.000000006)1.000:0.084365221)1.000:0.027698569)1.000:0.032687675,(Chitinophagaceae_bacterium_UBA4407_UBA4407_contig_107:0.088597909,(Chitinophagaceae_bacterium_UBA7600_UBA7600_contig_10149:0.000000006,Chitinophagaceae_bacterium_UBA806_UBA806_contig_10:0.000000006)1.000:0.089207628)1.000:0.052741743)1.000:0.032873533)1.000:0.059863693)1.000:0.145723156,((Bacteroidetes_bacterium_UBA7692_UBA7692_contig_101213:0.188022261,(Bacteroidetes_bacterium_UBA4415_UBA4415_contig_10107:0.000000006,Bacteroidetes_bacterium_UBA1941_UBA1941_contig_11603:0.000000006)1.000:0.174814368)1.000:0.140363512,(Bacteroidetes_bacterium_UBA3022_UBA3022_contig_1023:0.185494913,Bacteroidetes_bacterium_UBA7236_UBA7236_contig_10117:0.160291036)1.000:0.126029174)0.420:0.039542124)0.902:0.031574767,(((Bacteroidetes_bacterium_UBA2347_UBA2347_contig_1005:0.0,Bacteroidetes_bacterium_UBA2359_UBA2359_contig_10060:0.0,Bacteroidetes_bacterium_UBA2406_UBA2406_contig_10043:0.0,Bacteroidetes_bacterium_UBA2397_UBA2397_contig_10017:0.0,Bacteroidetes_bacterium_UBA2331_UBA2331_contig_1000:0.0):0.000000006,Bacteroidetes_bacterium_UBA2322_UBA2322_contig_10233:0.000000006)1.000:0.326586286,(((Saprospiraceae_bacterium_UBA6168_UBA6168_contig_100015:0.201725399,(Saprospiraceae_bacterium_UBA2797_UBA2797_contig_10083:0.001891848,(Saprospiraceae_bacterium_UBA2379_UBA2379_contig_10095:0.004782878,((Saprospiraceae_bacterium_UBA2329_UBA2329_contig_1007:0.0,Saprospiraceae_bacterium_UBA2348_UBA2348_contig_10289:0.0):0.000000006,(Saprospiraceae_bacterium_UBA2425_UBA2425_contig_10035:0.000479348,Saprospiraceae_bacterium_UBA2401_UBA2401_contig_10181:0.003600747)0.459:0.000000006)0.757:0.000483543)0.801:0.001551823)1.000:0.171975980)1.000:0.073325482,(((Saprospiraceae_bacterium_UBA2405_UBA2405_contig_1035:0.0,Saprospiraceae_bacterium_UBA5592_UBA5592_contig_10017:0.0):0.000000006,Saprospiraceae_bacterium_UBA2349_UBA2349_contig_10231:0.000000006)0.000:0.000000006,(Saprospiraceae_bacterium_UBA2398_UBA2398_contig_10105:0.000000006,Saprospiraceae_bacterium_UBA2358_UBA2358_contig_10049:0.000000006)0.000:0.000000006)1.000:0.279284088)0.743:0.027244772,(((Saprospiraceae_bacterium_UBA7687_UBA7687_contig_103912:0.187040556,(Saprospiraceae_bacterium_UBA1994_UBA1994_contig_115763:0.000000006,Saprospiraceae_bacterium_UBA4447_UBA4447_contig_110030:0.000000006)1.000:0.202281504)0.998:0.046067281,(Saprospiraceae_bacterium_UBA7328_UBA7328_contig_100238:0.241195779,(Saprospiraceae_bacterium_UBA2365_UBA2365_contig_10004:0.0,Saprospiraceae_bacterium_UBA2415_UBA2415_contig_10000:0.0):0.291706659)0.332:0.033868974)1.000:0.038954819,Saprospiraceae_bacterium_UBA3362_UBA3362_contig_1010:0.292296852)0.766:0.024145255)1.000:0.101402833)0.998:0.043465741)1.000:0.088271635,((Bacteroidetes_bacterium_UBA6183_UBA6183_contig_100302:0.237131764,(((Bacteroidetes_bacterium_UBA4009_UBA4009_contig_1008:0.002297513,Bacteroidetes_bacterium_UBA4032_UBA4032_contig_10083:0.004246127)1.000:0.229090722,(Bacteroidetes_bacterium_UBA6491_UBA6491_contig_10131:0.191190698,(Bacteroidetes_bacterium_UBA987_UBA987_contig_100045:0.093950896,Bacteroidetes_bacterium_UBA6063_UBA6063_contig_10002:0.051764073)1.000:0.107138262)0.996:0.047871637)1.000:0.083690315,(Bacteroidetes_bacterium_UBA6161_UBA6161_contig_101309:0.268448274,(Bacteroidetes_bacterium_UBA2234_UBA2234_contig_1009:0.047961148,Bacteroidetes_bacterium_UBA955_UBA955_contig_102032:0.047570539)1.000:0.199235741)1.000:0.070641805)1.000:0.042833261)1.000:0.064027657,((((((Sphingobacterium_sp._UBA2700_UBA2700_contig_10:0.001725261,Sphingobacterium_sp._UBA6645_UBA6645_contig_1025:0.003984229)1.000:0.025239760,(Sphingobacterium_sp._UBA1575_UBA1575_contig_10:0.028258430,(Sphingobacterium_sp._UBA3964_UBA3964_contig_100:0.004752089,Sphingobacterium_sp._UBA7509_UBA7509_contig_110:0.002326971)1.000:0.029841996)0.757:0.010743953)1.000:0.037572884,(Sphingobacterium_sp._UBA5789_UBA5789_contig_123:0.042930353,(Sphingobacterium_sp._UBA6320_UBA6320_contig_116:0.045433833,(Sphingobacterium_sp._UBA7841_UBA7841_contig_1003:0.000946490,((((Sphingobacterium_sp._UBA865_UBA865_contig_102:0.002373814,((Sphingobacterium_sp._UBA3424_UBA3424_contig_10:0.000000006,(((Sphingobacterium_sp._UBA7502_UBA7502_contig_1009:0.003192190,Sphingobacterium_sp._UBA3519_UBA3519_contig_104:0.000000005)0.921:0.000630627,(Sphingobacterium_sp._UBA2096_UBA2096_contig_102:0.0,Sphingobacterium_sp._UBA5980_UBA5980_contig_103:0.0):0.000315053)0.976:0.000945820,(Sphingobacterium_sp._UBA894_UBA894_contig_102:0.000157473,Sphingobacterium_sp._UBA6317_UBA6317_contig_1015:0.000472662)0.836:0.000315037)0.746:0.000000006)1.000:0.001419952,(((((Sphingobacterium_sp._UBA1601_UBA1601_contig_1035:0.001653126,(Sphingobacterium_sp._UBA7631_UBA7631_contig_191:0.0,Sphingobacterium_sp._UBA6893_UBA6893_contig_1:0.0):0.000157488)0.766:0.000157570,(Sphingobacterium_sp._UBA1578_UBA1578_contig_104:0.000193210,(Sphingobacterium_sp._UBA7637_UBA7637_contig_1003:0.000427321,(Sphingobacterium_sp._UBA2074_UBA2074_contig_100:0.000000006,Sphingobacterium_sp._UBA2574_UBA2574_contig_1004:0.005816841)0.923:0.006500022)0.000:0.000000005)0.881:0.001027123)0.000:0.000000005,((Sphingobacterium_sp._UBA1644_UBA1644_contig_1001:0.003338049,Sphingobacterium_sp._UBA6303_UBA6303_contig_115:0.000000006)0.506:0.000000006,Sphingobacterium_sp._UBA2480_UBA2480_contig_1:0.000472802)0.505:0.000000006)0.530:0.000000006,Sphingobacterium_sp._UBA6308_UBA6308_contig_107:0.000000006)0.530:0.000000006,(Sphingobacterium_sp._UBA4750_UBA4750_contig_1009:0.000000006,(Sphingobacterium_sp._UBA5639_UBA5639_contig_101:0.000000006,(Sphingobacterium_sp._UBA5144_UBA5144_contig_1001:0.0,Sphingobacterium_sp._UBA2610_UBA2610_contig_10:0.0):0.000473079)0.608:0.000000109)0.493:0.000945319)0.500:0.000000006)0.000:0.000000005)0.709:0.000000062,Sphingobacterium_sp._UBA7609_UBA7609_contig_1:0.000278289)0.744:0.000171072,Sphingobacterium_sp._UBA6746_UBA6746_contig_101:0.001178386)0.810:0.000285261,((((Sphingobacterium_sp._UBA6711_UBA6711_contig_10141:0.016504234,(Sphingobacterium_sp._UBA5670_UBA5670_contig_10:0.005650072,(Sphingobacterium_thalpophilum_isolate_UBA4201_UBA4201_contig_10074:0.034035313,(Sphingobacterium_sp._UBA7625_UBA7625_contig_1020:0.007501139,Sphingobacterium_sp._UBA7249_UBA7249_contig_1014:0.007907894)1.000:0.008415681)0.999:0.007767101)0.627:0.002243840)0.968:0.001877391,(((Sphingobacterium_sp._UBA7253_UBA7253_contig_1038:0.000366190,Sphingobacterium_sp._UBA1897_UBA1897_contig_10:0.000148538)0.872:0.000379842,Sphingobacterium_sp._UBA6004_UBA6004_contig_101:0.001357411)0.901:0.000594864,((Sphingobacterium_sp._UBA3549_UBA3549_contig_103:0.000477464,(Sphingobacterium_sp._UBA4616_UBA4616_contig_104:0.001167848,(Sphingobacterium_sp._UBA1498_UBA1498_contig_1:0.000332311,Sphingobacterium_sp._UBA5996_UBA5996_contig_1:0.000000006)0.875:0.000314709)0.739:0.000000006)1.000:0.006770625,(Sphingobacterium_sp._UBA7855_UBA7855_contig_10:0.000191291,Sphingobacterium_sp._UBA3476_UBA3476_contig_100:0.000779850)0.991:0.002771594)1.000:0.008540073)0.701:0.000953142)0.969:0.001611472,Sphingobacterium_sp._UBA7038_UBA7038_contig_1004:0.001668213)0.993:0.001854089,Sphingobacterium_sp._UBA7342_UBA7342_contig_10036:0.002585837)0.874:0.000411467)0.800:0.001136974)1.000:0.081777744)0.997:0.019659934)0.993:0.017329151)1.000:0.075679086,((Pedobacter_glucosidilyticus_isolate_UBA7667_UBA7667_contig_1001:0.098609458,(Pedobacter_sp._UBA5917_UBA5917_contig_10066:0.066892422,((Pedobacter_sp._UBA1951_UBA1951_contig_100087:0.066931071,Pedobacter_sp._UBA4863_UBA4863_contig_10007:0.047327227)1.000:0.033751447,(Pedobacter_sp._UBA2067_UBA2067_contig_1010:0.011461167,(Pedobacter_sp._UBA6644_UBA6644_contig_101:0.006357783,Pedobacter_sp._UBA1654_UBA1654_contig_1019:0.005186775)0.250:0.002078854)1.000:0.053157472)0.658:0.014181322)1.000:0.056856050)0.957:0.020554017,(((Mucilaginibacter_sp._UBA4741_UBA4741_contig_101727:0.000000005,(Mucilaginibacter_sp._UBA5156_UBA5156_contig_10056:0.000000006,Mucilaginibacter_sp._UBA4667_UBA4667_contig_10022:0.000598566)0.925:0.001344240)1.000:0.061077210,((Mucilaginibacter_sp._UBA4119_UBA4119_contig_1019:0.0,Mucilaginibacter_sp._UBA5151_UBA5151_contig_1018:0.0):0.000000006,Mucilaginibacter_sp._UBA6044_UBA6044_contig_10113:0.000000006)1.000:0.051901436)1.000:0.064023371,(Sphingobacteriaceae_bacterium_UBA6709_UBA6709_contig_1057:0.073343925,(Sphingobacteriaceae_bacterium_UBA2059_UBA2059_contig_104:0.000000006,Sphingobacteriaceae_bacterium_UBA5527_UBA5527_contig_1129:0.000000006)1.000:0.103154286)1.000:0.042079061)0.195:0.012360326)1.000:0.028431602)1.000:0.096643973,Bacteroidetes_bacterium_UBA7662_UBA7662_contig_1111:0.268739733)0.995:0.042646104,(((Bacteroidetes_bacterium_UBA3363_UBA3363_contig_10064:0.000352586,(Bacteroidetes_bacterium_UBA6661_UBA6661_contig_10609:0.005174403,Bacteroidetes_bacterium_UBA2795_UBA2795_contig_10103:0.009104627)0.805:0.003246627)1.000:0.233136971,(Bacteroidetes_bacterium_UBA4408_UBA4408_contig_10007:0.190069490,(Bacteroidetes_bacterium_RIFCSPLOWO2_12_FULL_35_15_rifcsplowo2_12_scaffold_10088:0.115276276,(Bacteroidetes_bacterium_UBA2475_UBA2475_contig_1:0.112650738,(Bacteroidetes_bacterium_UBA4416_UBA4416_contig_10302:0.042438028,Bacteroidetes_bacterium_UBA5697_UBA5697_contig_1016:0.044914203)1.000:0.064437499)1.000:0.097692574)1.000:0.056495184)0.969:0.032752204)1.000:0.048831063,((((Flavobacteriales_bacterium_UBA7312_UBA7312_contig_10164:0.036698303,Flavobacteriales_bacterium_UBA1336_UBA1336_contig_101136:0.039844302)1.000:0.188499528,((((((Flavobacteriales_bacterium_UBA7623_UBA7623_contig_114:0.000853204,Flavobacteriales_bacterium_UBA5025_UBA5025_contig_1021:0.000105906)1.000:0.062600489,(Elizabethkingia_meningoseptica_isolate_UBA907_UBA907_contig_10:0.078909860,(((Flavobacteriales_bacterium_UBA1937_UBA1937_contig_10561:0.035601820,Flavobacteriales_bacterium_UBA6196_UBA6196_contig_10066:0.028391108)1.000:0.036772690,((Flavobacteriales_bacterium_UBA5538_UBA5538_contig_10670:0.024077444,(((Flavobacteriales_bacterium_UBA5040_UBA5040_contig_1146:0.028054055,(Flavobacteriales_bacterium_UBA1288_UBA1288_contig_102:0.003934339,(Flavobacteriales_bacterium_UBA7505_UBA7505_contig_1000:0.009209231,Flavobacteriales_bacterium_UBA3141_UBA3141_contig_1:0.000000006)0.996:0.002727093)1.000:0.015179120)1.000:0.025512071,((Flavobacteriales_bacterium_UBA2070_UBA2070_contig_146:0.003191261,Flavobacteriales_bacterium_UBA6693_UBA6693_contig_107:0.002175159)1.000:0.041044444,((Flavobacteriales_bacterium_UBA7496_UBA7496_contig_1093:0.001337250,(Flavobacteriales_bacterium_UBA4162_UBA4162_contig_10:0.001424914,(Flavobacteriales_bacterium_UBA7607_UBA7607_contig_10:0.001755919,Flavobacteriales_bacterium_UBA3559_UBA3559_contig_1500:0.001220098)0.895:0.000436302)0.760:0.000879021)0.585:0.000955740,Flavobacteriales_bacterium_UBA1167_UBA1167_contig_1052:0.002011390)1.000:0.055267254)1.000:0.025675958)1.000:0.013809497,((Flavobacteriales_bacterium_UBA6726_UBA6726_contig_107:0.0,Flavobacteriales_bacterium_UBA6736_UBA6736_contig_1204:0.0):0.013649894,Flavobacteriales_bacterium_UBA1354_UBA1354_contig_1001:0.020639353)1.000:0.022211564)0.997:0.013192335)1.000:0.023466444,(Flavobacteriales_bacterium_UBA6239_UBA6239_contig_10338:0.043076605,Flavobacteriales_bacterium_UBA1694_UBA1694_contig_10182:0.075264138)1.000:0.039076754)0.522:0.012608489)0.852:0.012602704,((Chryseobacterium_sp._UBA6632_UBA6632_contig_1003:0.032709765,(Chryseobacterium_sp._UBA6561_UBA6561_contig_1001:0.013334305,(((Chryseobacterium_indologenes_isolate_UBA1808_UBA1808_contig_102:0.000472651,Chryseobacterium_indologenes_isolate_UBA5979_UBA5979_contig_1:0.000156731)1.000:0.014199607,(Chryseobacterium_indologenes_isolate_UBA1811_UBA1811_contig_114:0.000000005,(Chryseobacterium_indologenes_isolate_UBA7537_UBA7537_contig_1006:0.000473005,(((Chryseobacterium_indologenes_isolate_UBA7246_UBA7246_contig_1089:0.0,Chryseobacterium_indologenes_isolate_UBA5652_UBA5652_contig_1:0.0):0.000000005,Chryseobacterium_indologenes_isolate_UBA2585_UBA2585_contig_1:0.000157439)0.362:0.000157511,Chryseobacterium_indologenes_isolate_UBA5998_UBA5998_contig_1023:0.002606858)0.306:0.000000062)0.824:0.000157402)1.000:0.017301536)1.000:0.007174039,(Chryseobacterium_indologenes_isolate_UBA5674_UBA5674_contig_119:0.010534886,(((Chryseobacterium_indologenes_isolate_UBA3881_UBA3881_contig_112:0.000138902,Chryseobacterium_indologenes_isolate_UBA1861_UBA1861_contig_10:0.000175977)1.000:0.012672512,Chryseobacterium_indologenes_isolate_UBA6316_UBA6316_contig_1018:0.032220753)0.835:0.003472265,(Chryseobacterium_indologenes_isolate_UBA4404_UBA4404_contig_1:0.004314483,Chryseobacterium_indologenes_isolate_UBA900_UBA900_contig_11150:0.000882083)0.998:0.004745590)0.575:0.004594061)0.986:0.003949117)1.000:0.012403799)0.976:0.008765396)1.000:0.021032097,(Flavobacteriales_bacterium_UBA2306_UBA2306_contig_102:0.021002132,(Flavobacteriales_bacterium_UBA720_UBA720_contig_102:0.019435046,((Flavobacteriales_bacterium_UBA7519_UBA7519_contig_100:0.015538483,Flavobacteriales_bacterium_UBA4110_UBA4110_contig_1009:0.002202407)0.991:0.003778940,(Flavobacteriales_bacterium_UBA896_UBA896_contig_10:0.001945959,Flavobacteriales_bacterium_UBA3891_UBA3891_contig_104:0.002657348)0.897:0.001414822)0.998:0.007734622)1.000:0.025553356)1.000:0.027167145)1.000:0.018919296)1.000:0.024220601)0.971:0.031119270)1.000:0.160390563,(Flavobacteriales_bacterium_UBA3376_UBA3376_contig_10064:0.157001551,((((((Empedobacter_sp._UBA811_UBA811_contig_10068:0.051320190,Empedobacter_sp._UBA1806_UBA1806_contig_1005:0.000541869)0.746:0.000569505,Empedobacter_sp._UBA5528_UBA5528_contig_1002:0.000644606)0.764:0.000348125,(Empedobacter_sp._UBA7494_UBA7494_contig_1029:0.004548423,((Empedobacter_sp._UBA1863_UBA1863_contig_1069:0.004618893,((Empedobacter_sp._UBA5571_UBA5571_contig_1004:0.002270289,Empedobacter_sp._UBA5987_UBA5987_contig_1035:0.002596989)0.933:0.000811885,((Empedobacter_sp._UBA7252_UBA7252_contig_1:0.000000006,(Empedobacter_sp._UBA1574_UBA1574_contig_106:0.000156530,(((((Empedobacter_sp._UBA6305_UBA6305_contig_103:0.0,Empedobacter_sp._UBA6322_UBA6322_contig_104:0.0):0.000168622,(Empedobacter_sp._UBA5036_UBA5036_contig_111:0.0,Empedobacter_sp._UBA5039_UBA5039_contig_1022:0.0):0.003758342)0.988:0.001594846,(Empedobacter_sp._UBA3475_UBA3475_contig_10:0.000941146,Empedobacter_sp._UBA5637_UBA5637_contig_1025:0.000626459)0.860:0.000327980)0.853:0.000302773,Empedobacter_sp._UBA4754_UBA4754_contig_10:0.000156553)0.000:0.000000006,(Empedobacter_sp._UBA5924_UBA5924_contig_1:0.000326972,(Empedobacter_sp._UBA7611_UBA7611_contig_1001:0.001687215,Empedobacter_sp._UBA2044_UBA2044_contig_104:0.000627108)0.674:0.000626192)0.842:0.000000006)0.000:0.000000006)0.917:0.000158819)0.000:0.000000005,Empedobacter_sp._UBA2528_UBA2528_contig_1008:0.005923415)0.591:0.000044957)0.932:0.000948204)0.919:0.000673230,(Empedobacter_sp._UBA3239_UBA3239_contig_101:0.002240878,(Empedobacter_sp._UBA7620_UBA7620_contig_1027:0.002105176,Empedobacter_sp._UBA6745_UBA6745_contig_1051:0.001361885)0.993:0.001640760)0.890:0.000818263)0.918:0.000552016)0.854:0.000303998)0.892:0.000628878,(Empedobacter_sp._UBA7248_UBA7248_contig_114:0.002856317,Empedobacter_sp._UBA4185_UBA4185_contig_101:0.001500400)0.449:0.000381516)1.000:0.009364678,(Empedobacter_sp._UBA909_UBA909_contig_1008:0.005111253,(Empedobacter_brevis_isolate_UBA7400_UBA7400_contig_1:0.000906028,Empedobacter_brevis_isolate_UBA2312_UBA2312_contig_15:0.000915988)0.653:0.000944622)1.000:0.009321082)1.000:0.017542618,(Flavobacteriales_bacterium_UBA5933_UBA5933_contig_1023:0.004054247,Flavobacteriales_bacterium_UBA7612_UBA7612_contig_1018:0.004536128)1.000:0.016471110)1.000:0.099434430)1.000:0.061623493)1.000:0.089205160,(Flavobacteriales_bacterium_UBA1820_UBA1820_contig_10125:0.271742412,(Flavobacteriaceae_bacterium_UBA3478_UBA3478_contig_1015:0.191591448,((((((Flavobacteriaceae_bacterium_UBA7302_UBA7302_contig_1100:0.075067115,((Flavobacteriaceae_bacterium_UBA4033_UBA4033_contig_1022:0.000584800,Flavobacteriaceae_bacterium_UBA2540_UBA2540_contig_106:0.000302876)1.000:0.032554679,(((Flavobacteriaceae_bacterium_CG_4_8_14_3_um_filter_31_8:0.001111227,Flavobacteriaceae_bacterium_CG_4_9_14_0_8_um_filter_31_91:0.000000005)0.844:0.000156781,(Flavobacteriaceae_bacterium_CG17_big_fil_post_rev_8_21_14_2_50_31_13:0.000156543,Flavobacteriaceae_bacterium_CG_4_10_14_3_um_filter_31_253:0.000000006)0.914:0.000000006)0.482:0.000000005,Flavobacteriaceae_bacterium_CG_4_10_14_0_8_um_filter_31_99:0.000000006)1.000:0.021688974)1.000:0.082479606)1.000:0.051811891,(((Lutibacter_sp._UBA4458_UBA4458_contig_101275:0.073014848,Flavobacteria_bacterium_RIFCSPLOWO2_12_FULL_35_11_rifcsplowo2_12_scaffold_10179:0.090557275)1.000:0.040510734,(Flavobacteriaceae_bacterium_UBA2765_UBA2765_contig_10:0.096261789,S2_bin.54:0.120901570)1.000:0.038334716)1.000:0.024898843,(Flavobacteriaceae_bacterium_UBA7433_UBA7433_contig_102584:0.135931415,(((Flavobacteriales_bacterium_CG_4_9_14_0_2_um_filter_35_242:0.000000006,(Flavobacteriales_bacterium_CG11_big_fil_rev_8_21_14_0_20_35_7:0.000000006,(Flavobacteriales_bacterium_CG03_land_8_20_14_0_80_35_15:0.000308776,Flavobacteriales_bacterium_CG_4_8_14_3_um_filter_35_10:0.000310152)0.163:0.000136916)0.550:0.000000062)0.736:0.000017576,Flavobacteriaceae_bacterium_UBA1552_UBA1552_contig_10197:0.000656429)0.522:0.000154761,Flavobacteriales_bacterium_CG_4_10_14_0_2_um_filter_35_18:0.000000005)1.000:0.166798509)0.777:0.023245356)1.000:0.024225627)1.000:0.033505813,(Flavobacteriales_bacterium_CG_4_9_14_3_um_filter_40_17:0.165432805,((Flavobacterium_sp._UBA4197_UBA4197_contig_110:0.041105344,(Flavobacteriaceae_bacterium_UBA3339_UBA3339_contig_100:0.069450466,Flavobacteriaceae_bacterium_UBA1682_UBA1682_contig_1121:0.070370536)1.000:0.027541431)0.799:0.013740774,((((((Flavobacterium_sp._UBA4740_UBA4740_contig_10133:0.000000006,(Flavobacterium_sp._UBA6026_UBA6026_contig_1044:0.000000006,((Flavobacterium_sp._UBA5153_UBA5153_contig_101:0.0,Flavobacterium_sp._UBA6031_UBA6031_contig_10:0.0,Flavobacterium_sp._UBA4120_UBA4120_contig_10234:0.0):0.000000006,Flavobacterium_sp._UBA6046_UBA6046_contig_10119:0.000000006)1.000:0.000000006)1.000:0.000000006)1.000:0.047466877,(Flavobacteria_bacterium_GWA2_35_26_gwa2_scaffold_35:0.002979026,Flavobacterium_sp._UBA4098_UBA4098_contig_104712:0.003003168)1.000:0.024827300)0.896:0.010723471,(Flavobacterium_sp._UBA4854_UBA4854_contig_10:0.048843637,Flavobacterium_sp._UBA7680_UBA7680_contig_10145:0.042232987)1.000:0.014078384)0.345:0.007695906,Flavobacterium_sp._UBA6721_UBA6721_contig_10352:0.047861850)0.745:0.008247578,Flavobacterium_sp._UBA7665_UBA7665_contig_1042:0.066348536)1.000:0.024781291,((Flavobacterium_sp._UBA2787_UBA2787_contig_1077:0.029288874,Flavobacterium_sp._UBA6135_UBA6135_contig_1:0.036621238)1.000:0.029939854,(Flavobacteriaceae_bacterium_UBA7684_UBA7684_contig_11330:0.100593649,((Flavobacteria_bacterium_RIFCSPLOWO2_12_FULL_31_7_rifcsplowo2_12_scaffold_10033:0.072341565,((Flavobacterium_sp._UBA6195_UBA6195_contig_1023:0.009157603,Flavobacterium_sp._UBA6203_UBA6203_contig_1024:0.009987430)0.999:0.009968198,(Flavobacterium_sp._UBA7663_UBA7663_contig_10808:0.003858847,Flavobacteria_bacterium_GWF1_32_7_gwf1_scaffold_108:0.001515383)1.000:0.015888789)1.000:0.018442362)1.000:0.016503692,(Flavobacterium_sp._UBA7682_UBA7682_contig_100146:0.032724618,Flavobacterium_sp._UBA807_UBA807_contig_1013:0.033928041)1.000:0.025164551)0.202:0.004410125)1.000:0.014449611)1.000:0.014674692)1.000:0.020222890)1.000:0.074550244)1.000:0.036146034)0.964:0.016512916,((Flavobacteriaceae_bacterium_UBA3537_UBA3537_contig_10281:0.149186417,(((((Flavobacteriaceae_bacterium_UBA3078_UBA3078_contig_100944:0.032316485,Flavobacteriaceae_bacterium_UBA4518_UBA4518_contig_1004:0.038224206)0.907:0.013185946,Flavobacteriaceae_bacterium_UBA5079_UBA5079_contig_1012:0.064005426)0.992:0.014134967,(Flavobacteriaceae_bacterium_UBA5544_UBA5544_contig_1024:0.025924874,Flavobacteriaceae_bacterium_UBA5534_UBA5534_contig_10:0.024295156)1.000:0.046620116)0.922:0.012326317,(Olleya_sp._UBA1516_UBA1516_contig_100:0.078777635,(Winogradskyella_sp._UBA3174_UBA3174_contig_10021:0.057545764,Flavobacteriaceae_bacterium_UBA6619_UBA6619_contig_102641:0.063514480)0.970:0.024687819)0.356:0.012208198)1.000:0.021691772,(Jejuia_sp._UBA6058_UBA6058_contig_1174:0.058254491,(Flavobacteriaceae_bacterium_UBA5535_UBA5535_contig_10013:0.058769318,(Flavobacteriaceae_bacterium_UBA6231_UBA6231_contig_100151:0.043938424,(Flavobacteriaceae_bacterium_CG17_big_fil_post_rev_8_21_14_2_50_33_15:0.000192199,(Flavobacteriaceae_bacterium_CG_4_10_14_3_um_filter_33_47:0.000428937,Flavobacteriaceae_bacterium_CG_4_9_14_3_um_filter_33_16:0.000000006)0.000:0.000000006)1.000:0.039828263)0.999:0.015128979)1.000:0.017901634)0.243:0.009099513)1.000:0.023643324)1.000:0.030571444,(((((Flavobacteriaceae_bacterium_UBA3591_UBA3591_contig_10654:0.034654750,(Aequorivita_sp._UBA5531_UBA5531_contig_1021:0.016782629,((Aequorivita_sp._UBA3185_UBA3185_contig_10128:0.000646863,(Aequorivita_sp._UBA3997_UBA3997_contig_1047:0.000000006,Aequorivita_sp._UBA5096_UBA5096_contig_1016:0.000000006)0.938:0.000000006)1.000:0.010523288,(Aequorivita_sp._UBA6784_UBA6784_contig_1007:0.014727118,(Aequorivita_sp._UBA3599_UBA3599_contig_10250:0.000168157,((Aequorivita_sp._UBA3101_UBA3101_contig_10424:0.001416407,Aequorivita_sp._UBA1846_UBA1846_contig_10067:0.000565707)0.748:0.001068864,(Aequorivita_sp._UBA5087_UBA5087_contig_10197:0.002004119,((Aequorivita_sp._UBA1901_UBA1901_contig_1140:0.000000006,Aequorivita_sp._UBA5094_UBA5094_contig_1205:0.000158225)0.000:0.000000005,((Aequorivita_sp._UBA5053_UBA5053_contig_10415:0.0,Aequorivita_sp._UBA3180_UBA3180_contig_13579:0.0,Aequorivita_sp._UBA5106_UBA5106_contig_1006:0.0):0.000000006,Aequorivita_sp._UBA3995_UBA3995_contig_10044:0.000796636)0.000:0.000000006)0.755:0.000000005)0.982:0.001361203)0.877:0.000312510)1.000:0.005318290)0.987:0.004627371)0.869:0.003344100)1.000:0.015024777)1.000:0.042448725,((((Flavobacteriaceae_bacterium_UBA3179_UBA3179_contig_10374:0.015746453,(Flavobacteriaceae_bacterium_UBA2674_UBA2674_contig_1002:0.004406318,(Flavobacteriaceae_bacterium_UBA4525_UBA4525_contig_11694:0.0,Flavobacteriaceae_bacterium_UBA3356_UBA3356_contig_1108:0.0):0.002675729)0.943:0.004770151)1.000:0.056468708,(Flavobacteriaceae_bacterium_UBA1005_UBA1005_contig_1173:0.003449403,(Flavobacteriaceae_bacterium_UBA4166_UBA4166_contig_10263:0.000000006,Flavobacteriaceae_bacterium_UBA891_UBA891_contig_11263:0.000000006)0.865:0.000996982)1.000:0.082188699)0.989:0.015621429,((Flavobacteriaceae_bacterium_UBA3200_UBA3200_contig_10077:0.009819261,(Flavobacteriaceae_bacterium_UBA2677_UBA2677_contig_107:0.001095693,Flavobacteriaceae_bacterium_UBA3611_UBA3611_contig_1060:0.001409613)0.427:0.003608696)1.000:0.018643868,(Flavobacteriaceae_bacterium_UBA4504_UBA4504_contig_10081:0.022358107,(Flavobacteriaceae_bacterium_UBA3197_UBA3197_contig_1074:0.001516283,Flavobacteriaceae_bacterium_UBA1903_UBA1903_contig_1249:0.000000006)1.000:0.021027177)1.000:0.021144466)1.000:0.037701385)0.989:0.010846232,Flavobacteriaceae_bacterium_UBA3594_UBA3594_contig_100631:0.046262021)0.015:0.007693829)0.963:0.012705269,(((Flavobacteriaceae_bacterium_UBA2000_UBA2000_contig_101995:0.086312245,((Flavobacteriaceae_bacterium_UBA5968_UBA5968_contig_10783:0.0,Flavobacteriaceae_bacterium_UBA4022_UBA4022_contig_11185:0.0):0.000443817,Flavobacteriaceae_bacterium_UBA4012_UBA4012_contig_1001:0.018586677)1.000:0.070857191)1.000:0.068161603,(Flavobacteriaceae_bacterium_UBA6781_UBA6781_contig_1010:0.028867171,(Flavobacteriaceae_bacterium_UBA6274_UBA6274_contig_13355:0.000000006,Flavobacteriaceae_bacterium_UBA6268_UBA6268_contig_10336:0.000000006)1.000:0.059126386)0.931:0.012274494)0.168:0.012654100,Flavobacteriaceae_bacterium_UBA1473_UBA1473_contig_10275:0.051840098)1.000:0.025318967)1.000:0.033815242,((Flavobacteriaceae_bacterium_CG_4_9_14_0_8_um_filter_34_30:0.000000006,(Flavobacteriaceae_bacterium_CG_4_8_14_3_um_filter_34_10:0.000000006,Flavobacteriaceae_bacterium_CG02_land_8_20_14_3_00_34_13:0.000160759)0.593:0.000000006)0.939:0.000000006,(Flavobacteriaceae_bacterium_CG18_big_fil_WC_8_21_14_2_50_34_36:0.000000006,Flavobacteriaceae_bacterium_CG_4_10_14_0_8_um_filter_34_31:0.000000006)0.983:0.001177559)1.000:0.121952726)0.995:0.024856563,(((Croceibacter_atlanticus_isolate_UBA3979_UBA3979_contig_10033:0.001042743,Croceibacter_atlanticus_isolate_UBA2693_UBA2693_contig_1448:0.000383151)1.000:0.114312801,((Gillisia_sp._UBA3175_UBA3175_contig_34:0.101804376,(Salegentibacter_sp._UBA1130_UBA1130_contig_1001:0.060046694,((Zunongwangia_profunda_isolate_UBA1015_UBA1015_contig_100115:0.000000006,((Zunongwangia_profunda_isolate_UBA6600_UBA6600_contig_100797:0.000241248,Zunongwangia_profunda_isolate_UBA3396_UBA3396_contig_100086:0.000000006)1.000:0.000000006,Flavobacteriaceae_bacterium_UBA6779_UBA6779_contig_100772:0.000000006)0.886:0.000000005)0.949:0.001440384,Zunongwangia_profunda_isolate_UBA6497_UBA6497_contig_10001:0.000623906)1.000:0.088029487)0.982:0.018604008)1.000:0.025737333,(Flavobacteriaceae_bacterium_UBA2639_UBA2639_contig_1004:0.089275933,(Flavobacteriaceae_bacterium_UBA3168_UBA3168_contig_10049:0.000000006,(Flavobacteriaceae_bacterium_UBA5160_UBA5160_contig_10157:0.000000006,Flavobacteriaceae_bacterium_UBA6780_UBA6780_contig_1066:0.000000005)0.943:0.000000005)0.665:0.001033798)1.000:0.088986178)0.995:0.019942836)1.000:0.023333656,(Flavobacteriaceae_bacterium_UBA1927_UBA1927_contig_10111:0.089348796,(Flavobacteriaceae_bacterium_UBA7322_UBA7322_contig_11889:0.124768142,((Leeuwenhoekiella_sp._UBA6783_UBA6783_contig_10251:0.000000006,(Leeuwenhoekiella_sp._UBA4164_UBA4164_contig_103499:0.000197456,Leeuwenhoekiella_sp._UBA1003_UBA1003_contig_10012:0.003381056)0.776:0.000000006)1.000:0.031133387,(Leeuwenhoekiella_sp._UBA3167_UBA3167_contig_100216:0.030522859,((((Leeuwenhoekiella_blandensis_isolate_UBA7306_UBA7306_contig_10044:0.000000006,(Leeuwenhoekiella_blandensis_isolate_UBA682_UBA682_contig_100330:0.000000006,Leeuwenhoekiella_blandensis_isolate_UBA6587_UBA6587_contig_10228:0.000501214)0.461:0.000000062)0.117:0.000000062,Leeuwenhoekiella_blandensis_isolate_UBA3617_UBA3617_contig_1001:0.000000006)0.031:0.000001140,(Leeuwenhoekiella_blandensis_isolate_UBA3368_UBA3368_contig_1012:0.000165602,Leeuwenhoekiella_blandensis_isolate_UBA2682_UBA2682_contig_1090:0.000000006)0.908:0.000595818)0.754:0.000266321,Leeuwenhoekiella_blandensis_isolate_UBA1463_UBA1463_contig_10251:0.009068581)1.000:0.006807567)1.000:0.017762806)1.000:0.048327011)0.960:0.021958076)1.000:0.036415343)0.968:0.015292511)1.000:0.025024018)0.998:0.018281373)0.987:0.017247416,((((Flavobacteriaceae_bacterium_UBA3013_UBA3013_contig_10030:0.011552646,(((Flavobacteriaceae_bacterium_UBA4008_UBA4008_contig_1010:0.000171102,(Flavobacteriaceae_bacterium_UBA2542_UBA2542_contig_10372:0.000000005,Flavobacteriaceae_bacterium_UBA3032_UBA3032_contig_1002:0.000000006)0.788:0.000178338)0.792:0.000157503,((Flavobacteriaceae_bacterium_UBA4029_UBA4029_contig_10051:0.000000005,Flavobacteriaceae_bacterium_UBA2547_UBA2547_contig_1:0.000327097)0.834:0.000157186,(Flavobacteriaceae_bacterium_UBA3118_UBA3118_contig_10070:0.000000006,(Flavobacteriaceae_bacterium_UBA982_UBA982_contig_105367:0.000000006,((Flavobacteriaceae_bacterium_UBA7354_UBA7354_contig_101357:0.000000006,(Flavobacteriaceae_bacterium_UBA4590_UBA4590_contig_100113:0.000316154,(Flavobacteriaceae_bacterium_UBA4425_UBA4425_contig_100406:0.000000006,(Flavobacteriaceae_bacterium_UBA4464_UBA4464_contig_10278:0.000230707,Flavobacteriaceae_bacterium_UBA1987_UBA1987_contig_10001:0.000184127)0.804:0.002307775)0.000:0.000000005)0.309:0.000000006)0.611:0.000000006,((Flavobacteriaceae_bacterium_UBA4449_UBA4449_contig_100804:0.000401502,Flavobacteriaceae_bacterium_UBA4432_UBA4432_contig_10011:0.000000006)0.512:0.000071393,Flavobacteriaceae_bacterium_UBA7413_UBA7413_contig_10063:0.000000006)0.842:0.000434551)0.995:0.000000006)0.594:0.000000005)0.821:0.000000005)0.000:0.000000005)0.875:0.000162854,Flavobacteriaceae_bacterium_UBA7432_UBA7432_contig_10629:0.000000006)0.937:0.002418623)1.000:0.084736990,Flavobacteriaceae_bacterium_UBA3440_UBA3440_contig_10454:0.148546623)1.000:0.047581252,((Arenibacter_sp._UBA3178_UBA3178_contig_10731:0.007939394,Arenibacter_sp._UBA3199_UBA3199_contig_10465:0.011691817)1.000:0.059818300,(((((Flavobacteriaceae_bacterium_UBA1658_UBA1658_contig_1296:0.000000006,Flavobacteriaceae_bacterium_UBA4167_UBA4167_contig_10108:0.000170968)0.000:0.000000006,Flavobacteriaceae_bacterium_UBA6787_UBA6787_contig_10071:0.000000006)0.471:0.000000006,Flavobacteriaceae_bacterium_UBA1523_UBA1523_contig_10103:0.000000006)0.458:0.000000006,(Flavobacteriaceae_bacterium_UBA1008_UBA1008_contig_1002:0.000000006,Flavobacteriaceae_bacterium_UBA893_UBA893_contig_100284:0.000000006)0.733:0.000000006)1.000:0.068931762,(((Maribacter_sp._UBA3344_UBA3344_contig_1076:0.000000006,Maribacter_sp._UBA849_UBA849_contig_10229:0.000000006)0.162:0.000000006,(Maribacter_sp._UBA4516_UBA4516_contig_10178:0.000192129,Maribacter_sp._UBA6511_UBA6511_contig_10326:0.000000006)0.979:0.000000006)1.000:0.000000006,Maribacter_sp._UBA1493_UBA1493_contig_10143:0.000000006)1.000:0.070264946)1.000:0.023806273)0.473:0.015542593)0.693:0.014724783,((Flavobacteriaceae_bacterium_UBA7802_UBA7802_contig_10018:0.000000006,Flavobacteriaceae_bacterium_UBA819_UBA819_contig_100217:0.000490497)1.000:0.067679358,(Muricauda_sp._UBA4497_UBA4497_contig_10060:0.042626439,(Muricauda_sp._UBA6785_UBA6785_contig_100501:0.040554263,Muricauda_sp._UBA7809_UBA7809_contig_100017:0.022615197)0.674:0.018209421)1.000:0.024464328)1.000:0.034168711)1.000:0.040571969)1.000:0.027936196,((((Flavobacteriaceae_bacterium_UBA5955_UBA5955_contig_10236:0.000181850,Flavobacteriaceae_bacterium_UBA5950_UBA5950_contig_105923:0.000000006)1.000:0.048600660,(Flavobacteriaceae_bacterium_UBA724_UBA724_contig_11000:0.000000006,(Flavobacteriaceae_bacterium_UBA6515_UBA6515_contig_1012:0.000000005,Flavobacteriaceae_bacterium_UBA7311_UBA7311_contig_12549:0.000000006)0.901:0.000000006)1.000:0.032877511)1.000:0.107718301,((Flavobacteriaceae_bacterium_UBA5954_UBA5954_contig_10278:0.009269788,Flavobacteriaceae_bacterium_UBA1115_UBA1115_contig_100436:0.028454011)1.000:0.053897983,(Flavobacteriaceae_bacterium_UBA7369_UBA7369_contig_10086:0.027267710,(Flavobacteriaceae_bacterium_UBA7446_UBA7446_contig_1007:0.000188025,Flavobacteriaceae_bacterium_UBA7351_UBA7351_contig_1003:0.000179024)1.000:0.034027105)1.000:0.029481564)1.000:0.062415038)1.000:0.084299895,(Flavobacteriaceae_bacterium_UBA7428_UBA7428_contig_10312:0.133000837,((Flavobacteriaceae_bacterium_UBA4439_UBA4439_contig_10176:0.031261417,((Flavobacteriaceae_bacterium_UBA3159_UBA3159_contig_11481:0.000312607,Flavobacteriaceae_bacterium_UBA1519_UBA1519_contig_10143:0.000333339)1.000:0.025798734,Flavobacteriaceae_bacterium_UBA1978_UBA1978_contig_104940:0.052123497)0.364:0.010156144)1.000:0.096425594,(Flavobacteriaceae_bacterium_UBA4020_UBA4020_contig_10580:0.089756108,((Flavobacteriaceae_bacterium_UBA7365_UBA7365_contig_100648:0.000237973,(Flavobacteriaceae_bacterium_UBA4476_UBA4476_contig_102621:0.000219041,(Flavobacteriaceae_bacterium_UBA980_UBA980_contig_114081:0.000000006,Flavobacteriaceae_bacterium_UBA1998_UBA1998_contig_100387:0.000000006)0.877:0.000478215)0.018:0.000000006)1.000:0.064293484,(Flavobacteriaceae_bacterium_UBA4463_UBA4463_contig_10255:0.000477527,Flavobacteriaceae_bacterium_UBA4430_UBA4430_contig_10293:0.000000006)1.000:0.068562000)0.139:0.013100282)1.000:0.061854531)0.971:0.029119799)1.000:0.045626751)0.999:0.041171493)0.987:0.024438737)1.000:0.057808829)0.245:0.019278798)1.000:0.038906776,(((Flavobacteriales_bacterium_UBA1339_UBA1339_contig_100177:0.000000006,Flavobacteriales_bacterium_UBA7878_UBA7878_contig_10166:0.000000006)1.000:0.176757132,(Flavobacteriales_bacterium_UBA5165_UBA5165_contig_1040:0.000000006,Flavobacteriales_bacterium_UBA2113_UBA2113_contig_10269:0.000000006)1.000:0.124245105)1.000:0.083588014,(((Flavobacteriales_bacterium_UBA3135_UBA3135_contig_1050:0.000000006,Flavobacteriales_bacterium_UBA3477_UBA3477_contig_1009:0.000000006)1.000:0.035464511,(Flavobacteriales_bacterium_UBA5939_UBA5939_contig_102237:0.033284601,(Flavobacteriales_bacterium_UBA2617_UBA2617_contig_10005:0.084202308,(Flavobacteriales_bacterium_UBA3446_UBA3446_contig_101354:0.020042587,(Flavobacteriales_bacterium_UBA7358_UBA7358_contig_100776:0.000000006,(Flavobacteriales_bacterium_UBA7429_UBA7429_contig_10115:0.000000006,Flavobacteriales_bacterium_UBA4585_UBA4585_contig_10082:0.000000006)0.838:0.000255478)1.000:0.023886298)1.000:0.032755728)0.088:0.013278604)1.000:0.022419444)1.000:0.174311030,(Flavobacteriales_bacterium_UBA3442_UBA3442_contig_10417:0.224830860,(Flavobacteriales_bacterium_UBA972_UBA972_contig_10156:0.153064947,(((Flavobacteriales_bacterium_UBA3431_UBA3431_contig_1013:0.000106171,(Flavobacteriales_bacterium_UBA3425_UBA3425_contig_10006:0.000346162,Flavobacteriales_bacterium_UBA2035_UBA2035_contig_1160:0.000000006)0.746:0.000074589)0.871:0.001921859,Flavobacteriales_bacterium_UBA3011_UBA3011_contig_10085:0.000096431)1.000:0.045912370,(Flavobacteriales_bacterium_UBA4023_UBA4023_contig_1310:0.000000005,(Flavobacteriales_bacterium_UBA5965_UBA5965_contig_1010:0.000000006,Flavobacteriales_bacterium_UBA3115_UBA3115_contig_113:0.000000006)0.833:0.000159052)1.000:0.068163444)1.000:0.089519523)1.000:0.050615534)1.000:0.140079368)1.000:0.046662131)1.000:0.047279504)0.999:0.028133976,(Flavobacteriales_bacterium_UBA6772_UBA6772_contig_10144:0.078654309,Flavobacteriales_bacterium_UBA7430_UBA7430_contig_10404:0.052786856)1.000:0.178809842)0.906:0.031658869)1.000:0.034061429,((((((Flavobacteriales_bacterium_UBA2104_UBA2104_contig_10436:0.145687236,(((Flavobacteriales_bacterium_UBA5422_UBA5422_contig_10088:0.100094777,((Flavobacteriales_bacterium_UBA5869_UBA5869_contig_102134:0.017786590,Flavobacteriales_bacterium_UBA7666_UBA7666_contig_10172:0.018811316)1.000:0.037095786,((Fluviicola_sp._RIFCSPHIGHO2_02_FULL_43_260_rifcsphigho2_02_scaffold_0:0.0,Fluviicola_sp._RIFCSPHIGHO2_12_FULL_43_24_rifcsphigho2_12_scaffold_0:0.0,Fluviicola_sp._RIFCSPHIGHO2_02_FULL_43_260_chromosome:0.0,Fluviicola_sp._RIFCSPHIGHO2_01_FULL_43_53_rifcsphigho2_01_scaffold_0:0.0):0.050122882,Flavobacteriales_bacterium_UBA5871_UBA5871_contig_10029:0.045141917)0.993:0.020842409)1.000:0.073227524)0.837:0.018282172,((Flavobacteriales_bacterium_UBA2040_UBA2040_contig_100289:0.005023306,(Flavobacteriales_bacterium_UBA4011_UBA4011_contig_1019:0.000000006,Flavobacteriales_bacterium_UBA3121_UBA3121_contig_10000:0.002806797)0.997:0.011091832)1.000:0.137740485,((Flavobacteriales_bacterium_UBA7819_UBA7819_contig_10044:0.000370251,Flavobacteriales_bacterium_UBA4159_UBA4159_contig_10321:0.000000006)1.000:0.150534653,(Flavobacteriales_bacterium_UBA958_UBA958_contig_10488:0.151123183,(Flavobacteriales_bacterium_UBA952_UBA952_contig_1190:0.052954403,(Flavobacteriales_bacterium_UBA6717_UBA6717_contig_10115:0.000000006,Flavobacteriales_bacterium_UBA7468_UBA7468_contig_1042:0.000000006)1.000:0.039657249)1.000:0.070177706)0.850:0.020722877)1.000:0.040611188)0.958:0.014879546)0.873:0.013882203,((Bacteroidetes_bacterium_RIFCSPHIGHO2_02_FULL_44_7_rifcsphigho2_02_scaffold_100046:0.087196322,Flavobacteriales_bacterium_UBA6051_UBA6051_contig_101:0.057236501)0.855:0.018340009,(Flavobacteriales_bacterium_UBA7325_UBA7325_contig_100162:0.101382788,Flavobacteriales_bacterium_UBA4466_UBA4466_contig_100647:0.106596066)0.412:0.019848383)1.000:0.042867770)1.000:0.050655075)1.000:0.041852898,Flavobacteriales_bacterium_UBA6165_UBA6165_contig_100964:0.147212153)1.000:0.058425396,(((Flavobacteriales_bacterium_UBA2423_UBA2423_contig_10064:0.000146173,Flavobacteriales_bacterium_UBA6671_UBA6671_contig_10094:0.008220555)0.705:0.000055213,(Flavobacteriales_bacterium_UBA2343_UBA2343_contig_1024:0.000000006,(Flavobacteriales_bacterium_UBA5594_UBA5594_contig_10003:0.000000006,Flavobacteriales_bacterium_UBA2798_UBA2798_contig_10129:0.002468154)0.667:0.000000006)0.985:0.000000005)0.000:0.000000006,Flavobacteriales_bacterium_UBA2382_UBA2382_contig_10386:0.000000006)1.000:0.207896020)1.000:0.035498583,((((Flavobacteriales_bacterium_UBA5011_UBA5011_contig_1008:0.000000005,Flavobacteriales_bacterium_UBA5013_UBA5013_contig_10002:0.000259496)0.989:0.003367704,(Flavobacteriales_bacterium_UBA5523_UBA5523_contig_100038:0.000000006,(Flavobacteriales_bacterium_UBA5519_UBA5519_contig_100374:0.000889296,Flavobacteriales_bacterium_UBA5520_UBA5520_contig_10043:0.001175703)0.507:0.001240144)0.087:0.000000006)1.000:0.133960605,(Flavobacteriales_bacterium_UBA2426_UBA2426_contig_10052:0.083480772,(Flavobacteriales_bacterium_UBA3364_UBA3364_contig_102:0.031530809,Flavobacteriales_bacterium_UBA7690_UBA7690_contig_10059:0.043608659)1.000:0.057403653)1.000:0.046260414)1.000:0.214525572,(Flavobacteriales_bacterium_UBA4660_UBA4660_contig_100622:0.305106442,(((Flavobacteriales_bacterium_UBA1128_UBA1128_contig_10082:0.000797986,Flavobacteriales_bacterium_UBA6771_UBA6771_contig_10474:0.000000006)0.997:0.007982096,(Flavobacteriales_bacterium_UBA3390_UBA3390_contig_102271:0.000981137,Flavobacteriales_bacterium_UBA1958_UBA1958_contig_10768:0.000000006)1.000:0.019843121)1.000:0.235530309,((Flavobacteriales_bacterium_UBA1995_UBA1995_contig_10057:0.044623964,(Flavobacteriales_bacterium_UBA4474_UBA4474_contig_100304:0.000739278,Flavobacteriales_bacterium_UBA4428_UBA4428_contig_100756:0.000968753)1.000:0.040117701)1.000:0.170313255,(((((Flavobacteriales_bacterium_UBA979_UBA979_contig_10372:0.034137783,Flavobacteriales_bacterium_UBA4442_UBA4442_contig_100238:0.037350645)1.000:0.031220880,((Flavobacteriales_bacterium_UBA5692_UBA5692_contig_100273:0.033901756,Flavobacteriales_bacterium_UBA2958_UBA2958_contig_100345:0.003133805)1.000:0.044272055,(Flavobacteriales_bacterium_UBA1510_UBA1510_contig_100907:0.067256626,Flavobacteriales_bacterium_UBA6969_UBA6969_contig_100526:0.054961709)0.984:0.016748805)1.000:0.026071183)1.000:0.038143835,((Flavobacteriales_bacterium_UBA7443_UBA7443_contig_100641:0.000000006,(((Flavobacteriales_bacterium_UBA4437_UBA4437_contig_10190:0.000000006,Flavobacteriales_bacterium_UBA4471_UBA4471_contig_101696:0.000189120)0.111:0.000000017,Flavobacteriales_bacterium_UBA4580_UBA4580_contig_10097:0.000000005)0.725:0.000000013,Flavobacteriales_bacterium_UBA7364_UBA7364_contig_100857:0.000000006)0.999:0.000000006)1.000:0.042076085,(Flavobacteriales_bacterium_UBA1531_UBA1531_contig_100645:0.033576533,Flavobacteriales_bacterium_UBA1959_UBA1959_contig_10176:0.051427071)0.733:0.007743999)1.000:0.043450602)0.987:0.030220665,(Flavobacteriales_bacterium_UBA4429_UBA4429_contig_100454:0.000000006,Flavobacteriales_bacterium_UBA1996_UBA1996_contig_100354:0.000530567)1.000:0.084948462)1.000:0.076571618,((Flavobacteriales_bacterium_UBA7382_UBA7382_contig_100005:0.041859604,(Flavobacteriales_bacterium_UBA6970_UBA6970_contig_101363:0.035639593,Flavobacteriales_bacterium_UBA1112_UBA1112_contig_100655:0.032266306)1.000:0.022822923)1.000:0.079746705,((Flavobacteriales_bacterium_UBA1962_UBA1962_contig_100643:0.020310949,Flavobacteriales_bacterium_UBA2636_UBA2636_contig_101781:0.017750122)1.000:0.056003099,(Flavobacteriales_bacterium_UBA2619_UBA2619_contig_100402:0.049509820,(Flavobacteriales_bacterium_UBA974_UBA974_contig_10484:0.001175777,Flavobacteriales_bacterium_UBA7367_UBA7367_contig_100785:0.000000006)1.000:0.054438536)1.000:0.066382059)1.000:0.152723512)1.000:0.042744397)1.000:0.059637398)1.000:0.069873187)0.969:0.031404487)0.997:0.043062302)0.998:0.031060204)0.986:0.023024489,(Flavobacteriales_bacterium_UBA6049_UBA6049_contig_10159:0.260478019,((Flavobacteriales_bacterium_UBA6057_UBA6057_contig_102:0.154274245,((Flavobacteriales_bacterium_UBA4477_UBA4477_contig_100051:0.000000005,(Flavobacteriales_bacterium_UBA4446_UBA4446_contig_100801:0.000000006,(Flavobacteriales_bacterium_UBA7362_UBA7362_contig_100761:0.000000006,Flavobacteriales_bacterium_UBA1993_UBA1993_contig_100420:0.000000006)1.000:0.000000006)0.989:0.002942240)1.000:0.104875163,(Flavobacteriales_bacterium_UBA4445_UBA4445_contig_100472:0.085458446,(Flavobacteriales_bacterium_UBA4422_UBA4422_contig_120709:0.017047889,(Flavobacteriales_bacterium_UBA4418_UBA4418_contig_10499:0.000532965,Flavobacteriales_bacterium_UBA1991_UBA1991_contig_102482:0.001114237)1.000:0.060574540)1.000:0.055780518)1.000:0.066448366)1.000:0.066818547)1.000:0.123699923,((Flavobacteriales_bacterium_UBA4594_UBA4594_contig_102092:0.011287671,((Flavobacteriales_bacterium_UBA4434_UBA4434_contig_1048:0.000000006,(Flavobacteriales_bacterium_UBA7360_UBA7360_contig_10176:0.000000006,(Flavobacteriales_bacterium_UBA4454_UBA4454_contig_106088:0.026816193,(Flavobacteriales_bacterium_UBA4467_UBA4467_contig_10402:0.000000005,Flavobacteriales_bacterium_UBA7444_UBA7444_contig_101409:0.007889855)0.926:0.000353258)0.678:0.000000006)1.000:0.000000005)0.833:0.000159858,(Flavobacteriales_bacterium_UBA1986_UBA1986_contig_10433:0.000160240,Flavobacteriales_bacterium_UBA4419_UBA4419_contig_104:0.000481747)0.000:0.000000006)0.980:0.004866366)1.000:0.254920394,(Flavobacteriales_bacterium_UBA2108_UBA2108_contig_1004:0.140569641,(Flavobacteriales_bacterium_UBA6770_UBA6770_contig_101801:0.042626277,Flavobacteriales_bacterium_UBA7417_UBA7417_contig_101042:0.051525424)1.000:0.134943432)1.000:0.094135140)0.994:0.042417520)1.000:0.037963681)1.000:0.042199721)0.870:0.020124919,((Flavobacteriales_bacterium_UBA1494_UBA1494_contig_10728:0.125461501,(Flavobacteriales_bacterium_UBA1970_UBA1970_contig_10023:0.000000006,(Flavobacteriales_bacterium_UBA5081_UBA5081_contig_1009:0.0,Flavobacteriales_bacterium_UBA4507_UBA4507_contig_10020:0.0):0.000000006)1.000:0.109921722)1.000:0.118404447,((Flavobacteriales_bacterium_UBA7795_UBA7795_contig_104:0.0,Flavobacteriales_bacterium_UBA6923_UBA6923_contig_10095:0.0,Flavobacteriales_bacterium_UBA852_UBA852_contig_1081:0.0):0.171339404,(((Flavobacteriales_bacterium_UBA2669_UBA2669_contig_1003:0.0,Flavobacteriales_bacterium_UBA5051_UBA5051_contig_102:0.0):0.052505827,(Flavobacteriales_bacterium_CG18_big_fil_WC_8_21_14_2_50_32_9:0.000000006,(Flavobacteriales_bacterium_CG_4_9_14_0_2_um_filter_32_27:0.000269734,Flavobacteriales_bacterium_CG_4_10_14_0_8_um_filter_32_5:0.005272995)0.738:0.000000062)1.000:0.059112245)1.000:0.070222476,(Bacteroidetes_bacterium_RIFCSPLOWO2_12_FULL_31_6_rifcsplowo2_12_scaffold_100189:0.145675610,(Flavobacteriales_bacterium_CG_4_10_14_0_2_um_filter_32_8:0.000000006,Flavobacteriales_bacterium_CG_4_9_14_3_um_filter_32_8:0.000000006)1.000:0.064194969)1.000:0.054928542)1.000:0.110074089)0.998:0.035647959)1.000:0.038948966)1.000:0.021203009)1.000:0.026972410,(((((((Bacteroidales_bacterium_UBA4073_UBA4073_contig_10319:0.112745765,Bacteroidales_bacterium_UBA1064_UBA1064_contig_10021:0.115352245)1.000:0.057935037,(Bacteroidales_bacterium_UBA5206_UBA5206_contig_10489:0.102278408,((Bacteroidales_bacterium_UBA2287_UBA2287_contig_10834:0.000000006,Bacteroidales_bacterium_UBA5204_UBA5204_contig_10547:0.000000006)1.000:0.107208953,(Bacteroidales_bacterium_UBA2295_UBA2295_contig_102719:0.074254440,(Bacteroidales_bacterium_UBA5349_UBA5349_contig_10537:0.001190628,(Bacteroidales_bacterium_UBA7650_UBA7650_contig_10009:0.003295784,Bacteroidales_bacterium_UBA5261_UBA5261_contig_105:0.000183191)0.933:0.001461713)1.000:0.092448233)1.000:0.050092495)1.000:0.036520136)0.946:0.023257659)1.000:0.053457442,((Bacteroidales_bacterium_UBA4181_UBA4181_contig_1009:0.000190657,Bacteroidales_bacterium_UBA4190_UBA4190_contig_1010:0.000000006)1.000:0.227612882,(((((((Bacteroidetes_bacterium_GWE2_40_15_gwe2_scaffold_1067:0.000515765,(Bacteroidetes_bacterium_RIFOXYA12_FULL_40_10_rifixya3_full_scaffold_1021:0.000000006,Bacteroidetes_bacterium_GWF2_41_61_gwf2_scaffold_10038:0.000166571)0.719:0.000282773)1.000:0.074562787,(Bacteroidales_bacterium_UBA5548_UBA5548_contig_1125:0.027677627,(Bacteroidetes_bacterium_RIFOXYC2_FULL_39_11_rifoxyc2_full_scaffold_1008:0.000000006,(Bacteroidetes_bacterium_RIFOXYB2_FULL_39_7_rifoxyb2_full_scaffold_1024:0.000000006,(Bacteroidetes_bacterium_GWE2_39_28_gwe2_scaffold_139:0.000000006,Bacteroidetes_bacterium_GWF2_39_10_gwf2_scaffold_10502:0.009142814)0.000:0.000000006)1.000:0.000000006)1.000:0.039107948)1.000:0.039208399)1.000:0.042488100,(Bacteroidetes_bacterium_GWF2_40_14_gwf2_scaffold_100:0.080136590,Bacteroidales_bacterium_UBA6088_UBA6088_contig_11193:0.114224253)0.145:0.020695292)1.000:0.053928573,(((Bacteroidales_bacterium_UBA1722_UBA1722_contig_101656:0.151386518,(((Bacteroidales_bacterium_UBA1745_UBA1745_contig_10003:0.128100471,(((((Bacteroidales_bacterium_UBA6887_UBA6887_contig_1047:0.000566231,(Bacteroidales_bacterium_UBA6405_UBA6405_contig_1124:0.000000006,(Bacteroidales_bacterium_UBA5898_UBA5898_contig_10278:0.000000006,(Bacteroidales_bacterium_UBA6445_UBA6445_contig_10516:0.000000006,(Bacteroidales_bacterium_UBA6437_UBA6437_contig_10035:0.000490942,(Bacteroidales_bacterium_UBA1071_UBA1071_contig_1003:0.000169751,Bacteroidales_bacterium_UBA1107_UBA1107_contig_10200:0.007320125)1.000:0.000000006)1.000:0.001801192)0.000:0.000000006)0.000:0.000000006)1.000:0.000000006)1.000:0.102280299,((((Bacteroidales_bacterium_UBA7258_UBA7258_contig_1202:0.0,Bacteroidales_bacterium_UBA7284_UBA7284_contig_1010:0.0):0.000000006,(Bacteroidales_bacterium_UBA7789_UBA7789_contig_10112:0.000386770,(Bacteroidales_bacterium_UBA7268_UBA7268_contig_10074:0.0,Bacteroidales_bacterium_UBA7769_UBA7769_contig_1140:0.0,Bacteroidales_bacterium_UBA7755_UBA7755_contig_10241:0.0):0.000000006)0.959:0.000482188)0.000:0.000000005,Bacteroidales_bacterium_UBA7731_UBA7731_contig_10081:0.000163745)0.855:0.000541136,Bacteroidales_bacterium_UBA2914_UBA2914_contig_10029:0.000464421)1.000:0.142710930)1.000:0.036736982,((Bacteroidales_bacterium_UBA1680_UBA1680_contig_106:0.007442686,(((Bacteroidales_bacterium_UBA7271_UBA7271_contig_10112:0.000168984,Bacteroidales_bacterium_UBA7776_UBA7776_contig_10046:0.000490206)0.884:0.000467255,Bacteroidales_bacterium_UBA7293_UBA7293_contig_10169:0.000595155)0.642:0.000855184,((Bacteroidales_bacterium_UBA2933_UBA2933_contig_10174:0.000000006,Bacteroidales_bacterium_UBA2817_UBA2817_contig_10285:0.000000006)0.865:0.000397284,Bacteroidales_bacterium_UBA2884_UBA2884_contig_1006:0.010099928)0.977:0.001525710)1.000:0.006134384)1.000:0.092517760,((Bacteroidales_bacterium_UBA1072_UBA1072_contig_10181:0.001103076,((Bacteroidales_bacterium_UBA6871_UBA6871_contig_1003:0.002008633,Bacteroidales_bacterium_UBA4672_UBA4672_contig_10148:0.000191683)0.885:0.000378275,((((Bacteroidales_bacterium_UBA6457_UBA6457_contig_1043:0.000161268,Bacteroidales_bacterium_UBA6374_UBA6374_contig_10:0.000482357)0.792:0.000160706,Bacteroidales_bacterium_UBA7560_UBA7560_contig_1024:0.000000005)0.000:0.000000005,Bacteroidales_bacterium_UBA6878_UBA6878_contig_1028:0.000000006)0.888:0.000000006,(Bacteroidales_bacterium_UBA6428_UBA6428_contig_1007:0.000805277,Bacteroidales_bacterium_UBA6341_UBA6341_contig_1005:0.000000006)0.888:0.000000006)0.729:0.000146267)0.955:0.001341385)1.000:0.023426814,(((((Bacteroidales_bacterium_UBA1628_UBA1628_contig_1001:0.001048727,Bacteroidales_bacterium_UBA7566_UBA7566_contig_1028:0.000000006)1.000:0.008118833,(Bacteroidales_bacterium_UBA774_UBA774_contig_10055:0.001996267,(Bacteroidales_bacterium_UBA6366_UBA6366_contig_100:0.000000006,Bacteroidales_bacterium_UBA5918_UBA5918_contig_100:0.001758873)0.189:0.000188241)1.000:0.011558127)0.311:0.003104395,((Bacteroidales_bacterium_UBA1077_UBA1077_contig_1005:0.000906226,(Bacteroidales_bacterium_UBA1111_UBA1111_contig_1003:0.000223597,(Bacteroidales_bacterium_UBA6384_UBA6384_contig_1037:0.000000006,Bacteroidales_bacterium_UBA6841_UBA6841_contig_1000:0.000056147)0.652:0.000218354)0.900:0.000789995)0.930:0.000894040,(Bacteroidales_bacterium_UBA6432_UBA6432_contig_1006:0.000000006,(Bacteroidales_bacterium_UBA5889_UBA5889_contig_10031:0.000215885,Bacteroidales_bacterium_UBA4676_UBA4676_contig_10113:0.000000006)0.919:0.000615703)0.981:0.002124182)1.000:0.009661809)0.802:0.002646403,Bacteroidales_bacterium_UBA6397_UBA6397_contig_1054:0.015170652)0.654:0.003173242,((Bacteroidales_bacterium_UBA7591_UBA7591_contig_1007:0.024892560,(Bacteroidales_bacterium_UBA4624_UBA4624_contig_10023:0.000353260,(Bacteroidales_bacterium_UBA769_UBA769_contig_10:0.000000005,Bacteroidales_bacterium_UBA755_UBA755_contig_10495:0.000000018)0.451:0.000348562)0.764:0.000272781)0.149:0.000870404,Bacteroidales_bacterium_UBA6336_UBA6336_contig_101:0.000623528)1.000:0.015115605)0.982:0.007996165)1.000:0.043010037)1.000:0.038441360)1.000:0.021890460,((((Bacteroidales_bacterium_UBA2832_UBA2832_contig_10082:0.000336633,(Bacteroidales_bacterium_UBA2930_UBA2930_contig_10170:0.021727644,Bacteroidales_bacterium_UBA4227_UBA4227_contig_10001:0.000251255)0.904:0.001044769)0.424:0.000000005,(Bacteroidales_bacterium_UBA3725_UBA3725_contig_1015:0.000442897,Bacteroidales_bacterium_UBA3681_UBA3681_contig_10012:0.001259956)0.781:0.000319736)1.000:0.101348973,(Bacteroidales_bacterium_UBA2863_UBA2863_contig_10427:0.066132500,((Bacteroidales_bacterium_UBA2717_UBA2717_contig_10207:0.011135925,(Bacteroidales_bacterium_UBA2759_UBA2759_contig_10121:0.000000006,(Bacteroidales_bacterium_UBA3289_UBA3289_contig_1149:0.002856909,Bacteroidales_bacterium_UBA4305_UBA4305_contig_10028:0.003864656)0.862:0.001053670)0.982:0.007901229)1.000:0.042341463,((Bacteroidales_bacterium_UBA6983_UBA6983_contig_10043:0.002336989,(Bacteroidales_bacterium_UBA4360_UBA4360_contig_10275:0.000000006,Bacteroidales_bacterium_UBA3657_UBA3657_contig_10088:0.000000006)1.000:0.008890910)1.000:0.043560317,(((Bacteroidales_bacterium_UBA4230_UBA4230_contig_10002:0.001449191,Bacteroidales_bacterium_UBA7024_UBA7024_contig_101156:0.001060727)0.999:0.025870310,(Bacteroidales_bacterium_UBA3856_UBA3856_contig_10124:0.036677969,Bacteroidales_bacterium_UBA3623_UBA3623_contig_101315:0.037152750)0.754:0.009778703)0.982:0.010396829,(Bacteroidales_bacterium_UBA4231_UBA4231_contig_10847:0.033482313,((Bacteroidales_bacterium_UBA3694_UBA3694_contig_112115:0.000000006,(Bacteroidales_bacterium_UBA4269_UBA4269_contig_101281:0.001783373,Bacteroidales_bacterium_UBA3764_UBA3764_contig_100004:0.000000006)0.944:0.001707254)0.987:0.010991485,(Bacteroidales_bacterium_UBA3300_UBA3300_contig_100276:0.000000006,Bacteroidales_bacterium_UBA2716_UBA2716_contig_10040:0.001863326)0.988:0.007462074)0.991:0.016108977)0.937:0.010714998)0.997:0.014195357)1.000:0.030362246)1.000:0.036969747)1.000:0.034656775)0.980:0.018140617,Bacteroidales_bacterium_UBA1237_UBA1237_contig_1003378:0.115057188)0.606:0.010396298)0.881:0.015017432,(Bacteroidales_bacterium_UBA1736_UBA1736_contig_103803:0.083355689,((Bacteroidales_bacterium_UBA4318_UBA4318_contig_103290:0.089342372,Bacteroidales_bacterium_UBA2861_UBA2861_contig_10081:0.062821816)1.000:0.035794791,(((Bacteroidales_bacterium_UBA1725_UBA1725_contig_102661:0.098041598,(((Bacteroidales_bacterium_UBA4649_UBA4649_contig_1087:0.000000006,(Bacteroidales_bacterium_UBA4687_UBA4687_contig_1015:0.000000006,((Bacteroidales_bacterium_UBA6344_UBA6344_contig_1233:0.000000006,((Bacteroidales_bacterium_UBA6843_UBA6843_contig_127:0.000000006,Bacteroidales_bacterium_UBA6851_UBA6851_contig_1394:0.000000006)0.695:0.000000006,(Bacteroidales_bacterium_UBA6474_UBA6474_contig_1008:0.011906537,Bacteroidales_bacterium_UBA760_UBA760_contig_1101:0.019777092)0.579:0.000019114)0.000:0.000000006)1.000:0.000576848,Bacteroidales_bacterium_UBA7553_UBA7553_contig_1044:0.000219058)0.000:0.000000062)0.496:0.000000062)0.959:0.003483812,Bacteroidales_bacterium_UBA1627_UBA1627_contig_10020:0.017593274)1.000:0.051526727,((Bacteroidales_bacterium_UBA6377_UBA6377_contig_1102:0.000172775,(Bacteroidales_bacterium_UBA6884_UBA6884_contig_1001:0.002270060,(Bacteroidales_bacterium_UBA6395_UBA6395_contig_1014:0.000162324,Bacteroidales_bacterium_UBA5882_UBA5882_contig_1150:0.000000006)0.000:0.000000006)0.122:0.000146216)1.000:0.007893170,(((Bacteroidales_bacterium_UBA6464_UBA6464_contig_112:0.000000006,Bacteroidales_bacterium_UBA4646_UBA4646_contig_10395:0.019513668)0.423:0.000324687,(Bacteroidales_bacterium_UBA6431_UBA6431_contig_1200:0.000210789,Bacteroidales_bacterium_UBA4710_UBA4710_contig_10008:0.000000005)1.000:0.003023681)0.000:0.001069133,Bacteroidales_bacterium_UBA6333_UBA6333_contig_1031:0.072007682)0.792:0.004342965)1.000:0.048617487)1.000:0.027029439)0.721:0.012489910,(Bacteroidales_bacterium_UBA4284_UBA4284_contig_101906:0.034209129,Bacteroidales_bacterium_UBA1197_UBA1197_contig_10796:0.043892779)1.000:0.059358015)0.993:0.019231683,(Bacteroidales_bacterium_UBA6365_UBA6365_contig_10036:0.003873458,(Bacteroidales_bacterium_UBA1068_UBA1068_contig_1237:0.000154405,(Bacteroidales_bacterium_UBA6833_UBA6833_contig_1054:0.000000006,(Bacteroidales_bacterium_UBA4690_UBA4690_contig_10012:0.000000005,((Bacteroidales_bacterium_UBA6401_UBA6401_contig_118:0.000000006,((Bacteroidales_bacterium_UBA6885_UBA6885_contig_1014:0.000000006,Bacteroidales_bacterium_UBA6394_UBA6394_contig_10037:0.001480817)0.913:0.001437445,Bacteroidales_bacterium_UBA6342_UBA6342_contig_10190:0.000678961)0.733:0.000158524)0.414:0.000158572,Bacteroidales_bacterium_UBA1622_UBA1622_contig_10098:0.000165537)0.000:0.000000005)0.975:0.000477522)0.756:0.000162620)0.840:0.001023036)1.000:0.119227571)0.940:0.017380295)0.998:0.021527533)1.000:0.022417607)1.000:0.044532705)0.999:0.027864150,(Bacteroidales_bacterium_UBA714_UBA714_contig_10010:0.067929708,(Bacteroidales_bacterium_UBA6346_UBA6346_contig_1014:0.009628899,((((Bacteroidales_bacterium_UBA4639_UBA4639_contig_10234:0.000000006,(Bacteroidales_bacterium_UBA763_UBA763_contig_1014:0.000708945,((Bacteroidales_bacterium_UBA6408_UBA6408_contig_10020:0.004293144,Bacteroidales_bacterium_UBA5883_UBA5883_contig_10071:0.000000006)0.172:0.000000062,Bacteroidales_bacterium_UBA6391_UBA6391_contig_1014:0.000583097)0.432:0.000161169)0.765:0.000275189)0.912:0.000000005,Bacteroidales_bacterium_UBA6837_UBA6837_contig_1020:0.029122764)0.894:0.000503315,Bacteroidales_bacterium_UBA4685_UBA4685_contig_10087:0.000000006)0.999:0.008556987,Bacteroidales_bacterium_UBA6360_UBA6360_contig_10030:0.007232496)0.919:0.008429711)1.000:0.073794210)0.659:0.020632124)1.000:0.068751904,Bacteroidales_bacterium_UBA3382_UBA3382_contig_100486:0.119210434)0.998:0.024444308)1.000:0.030622714,((Bacteroidales_bacterium_UBA1769_UBA1769_contig_102253:0.091516583,((Bacteroidales_bacterium_UBA3053_UBA3053_contig_10109:0.027743569,(Bacteroidales_bacterium_UBA3831_UBA3831_contig_10102:0.002899113,(Bacteroidales_bacterium_UBA3290_UBA3290_contig_10431:0.002613493,Bacteroidales_bacterium_UBA2781_UBA2781_contig_102473:0.000737344)0.898:0.002312062)0.999:0.022794442)1.000:0.053989734,Bacteroidales_bacterium_UBA1199_UBA1199_contig_10042:0.083095745)0.978:0.026716318)0.764:0.014746508,(Bacteroidales_bacterium_UBA3543_UBA3543_contig_1001:0.031353010,Bacteroidales_bacterium_UBA1392_UBA1392_contig_1058:0.016713165)1.000:0.104143181)1.000:0.041701501)0.999:0.031834287,(Bacteroidales_bacterium_UBA1751_UBA1751_contig_100280:0.158171225,(Bacteroidales_bacterium_UBA3709_UBA3709_contig_102517:0.061573479,Bacteroidales_bacterium_UBA1232_UBA1232_contig_101670:0.038991533)1.000:0.144068053)1.000:0.042772136)1.000:0.028633053)0.997:0.030228676,((Bacteroidales_bacterium_UBA7647_UBA7647_contig_1004:0.001403134,(Bacteroidales_bacterium_UBA5326_UBA5326_contig_11941:0.000803228,Bacteroidales_bacterium_UBA5269_UBA5269_contig_10037:0.000171308)0.870:0.001111660)1.000:0.068973207,(Bacteroidales_bacterium_UBA5433_UBA5433_contig_11564:0.108358727,(Bacteroidales_bacterium_UBA1374_UBA1374_contig_1001:0.015604399,Bacteroidales_bacterium_UBA5226_UBA5226_contig_1456:0.021935790)1.000:0.059645724)1.000:0.039223342)1.000:0.112826999)0.999:0.032619233,Bacteroidales_bacterium_UBA932_UBA932_contig_1:0.156872156)1.000:0.081464822,((Alistipes_sp._UBA1825_UBA1825_contig_1000:0.145066190,((Alistipes_sp._UBA940_UBA940_contig_10532:0.110204797,(Alistipes_sp._UBA928_UBA928_contig_10096:0.101062840,(Alistipes_sp._UBA934_UBA934_contig_1041:0.043475257,Alistipes_sp._UBA936_UBA936_contig_10232:0.053363500)0.999:0.026227533)0.267:0.021432245)1.000:0.089253805,(Alistipes_sp._UBA943_UBA943_contig_101497:0.132845848,((Alistipes_sp._UBA7106_UBA7106_contig_10564:0.002379194,Alistipes_sp._UBA3274_UBA3274_contig_10535:0.000327282)1.000:0.113709297,((Alistipes_sp._UBA1686_UBA1686_contig_1115:0.040101242,(Alistipes_sp._UBA3409_UBA3409_contig_1000:0.055589213,Alistipes_sp._UBA6068_UBA6068_contig_117:0.046167696)0.652:0.011652677)0.989:0.014440913,Alistipes_sp._UBA1813_UBA1813_contig_1:0.049187724)1.000:0.029646165)0.812:0.025354075)1.000:0.060363837)0.991:0.034500765)0.994:0.041384232,Rikenellaceae_bacterium_UBA1749_UBA1749_contig_101086:0.237124850)1.000:0.061460722)1.000:0.045360392)0.625:0.029323496)1.000:0.032239826,(((((Bacteroidetes_bacterium_RIFOXYA12_FULL_35_11_rifixya3_full_scaffold_1007:0.0,Bacteroidetes_bacterium_GWF2_35_48_gwf2_scaffold_10631:0.0):0.000000006,(Bacteroidetes_bacterium_RIFOXYC12_FULL_35_7_rifoxyc3_full_scaffold_1004:0.000203780,Bacteroidetes_bacterium_RIFOXYB2_FULL_35_7_rifoxyb2_full_scaffold_10004:0.000000006)0.746:0.000000006)1.000:0.203323823,(Bacteroidetes_bacterium_CG23_combo_of_CG06-09_8_20_14_all_32_9:0.109970930,(Bacteroidetes_bacterium_GWA2_32_17_gwa2_scaffold_10184:0.006145703,(Bacteroidetes_bacterium_CG_4_10_14_3_um_filter_31_20:0.000561204,(Bacteroidetes_bacterium_CG02_land_8_20_14_3_00_31_25:0.000485603,Bacteroidetes_bacterium_CG_4_8_14_3_um_filter_31_14:0.000476278)0.864:0.000333527)1.000:0.008124879)1.000:0.083129825)1.000:0.164726178)0.984:0.031034126,((Bacteroidetes_bacterium_GWF2_38_335_gwf2_scaffold_101:0.000000006,Bacteroidetes_bacterium_RIFOXYA12_FULL_38_20_rifixya3_full_scaffold_106:0.000000006)1.000:0.201639955,((Bacteroidetes_bacterium_RIFOXYA2_FULL_33_7_rifoxya2_full_scaffold_10101:0.000000006,(Bacteroidetes_bacterium_GWF2_33_38_gwf2_scaffold_1007:0.000000006,Bacteroidetes_bacterium_RIFOXYA12_FULL_33_9_rifixya3_full_scaffold_1034:0.000166527)0.975:0.000000006)1.000:0.140622817,(Bacteroidetes_bacterium_GWA2_31_9_gwa2_scaffold_10028:0.029109239,Bacteroidetes_bacterium_GWA2_30_7_gwa2_scaffold_10056:0.046871420)1.000:0.138109681)1.000:0.048070807)0.000:0.018874501)1.000:0.031486479,(((Bacteroidetes_bacterium_GWF2_49_14_gwf2_scaffold_10344:0.229960970,(Bacteroidetes_bacterium_RBG_13_46_8_RBG_13_scaffold_10085:0.114262056,(Bacteroidales_bacterium_UBA4133_UBA4133_contig_10076:0.002347039,Bacteroidales_bacterium_UBA5072_UBA5072_contig_100057:0.000461940)1.000:0.126200056)1.000:0.095176513)0.672:0.034662516,(((Bacteroidales_bacterium_UBA5235_UBA5235_contig_1026:0.041180920,(Bacteroidales_bacterium_UBA4788_UBA4788_contig_10001:0.031802812,(Bacteroidales_bacterium_UBA4070_UBA4070_contig_10346:0.000000006,Bacteroidales_bacterium_UBA2263_UBA2263_contig_10080:0.004198840)1.000:0.033706931)0.578:0.009009538)1.000:0.016890810,(Bacteroidales_bacterium_UBA1458_UBA1458_contig_10016:0.052756892,(Bacteroidales_bacterium_UBA6074_UBA6074_contig_1021:0.000000006,(Bacteroidales_bacterium_UBA2254_UBA2254_contig_12265:0.000000006,(Bacteroidales_bacterium_UBA4772_UBA4772_contig_1037:0.000000006,(Bacteroidales_bacterium_UBA5737_UBA5737_contig_1417:0.000000006,Bacteroidales_bacterium_UBA2183_UBA2183_contig_1185:0.000000006)0.000:0.000000006)1.000:0.000000005)0.755:0.000440283)1.000:0.060140852)0.422:0.013746314)1.000:0.127902277,(Bacteroidales_bacterium_UBA5621_UBA5621_contig_100204:0.098383716,(((Bacteroidetes_bacterium_RBG_13_43_22_RBG_13_scaffold_10303:0.052327138,(Bacteroidetes_bacterium_RBG_13_44_24_RBG_13_scaffold_10272:0.009718897,Bacteroidetes_bacterium_RBG_19FT_COMBO_42_10_rbg_19ft_combo_scaffold_102358:0.004729899)1.000:0.037800850)1.000:0.064401719,(Bacteroidales_bacterium_UBA1797_UBA1797_contig_101010:0.084289980,(Bacteroidetes_bacterium_GWF2_41_9_gwf2_scaffold_10008:0.001113147,((Bacteroidetes_bacterium_GWC2_40_22_gwc2_scaffold_10200:0.0,Bacteroidetes_bacterium_GWE2_41_25_gwe2_scaffold_1015:0.0):0.000000006,Bacteroidetes_bacterium_GWA2_40_15_gwa2_scaffold_10011:0.000156410)0.865:0.000000005)1.000:0.069951192)1.000:0.028868839)0.753:0.013690995,(((((Bacteroidales_bacterium_UBA5773_UBA5773_contig_100759:0.000000006,Bacteroidales_bacterium_UBA2267_UBA2267_contig_101260:0.000000006)0.811:0.000546219,(Bacteroidales_bacterium_UBA4805_UBA4805_contig_100460:0.000848428,Bacteroidales_bacterium_UBA6117_UBA6117_contig_10001:0.001678058)0.384:0.000195098)1.000:0.081926804,(Bacteroidetes_bacterium_RBG_13_42_15_RBG_13_scaffold_10080:0.000000006,Bacteroidetes_bacterium_RBG_19FT_COMBO_42_7_rbg_19ft_combo_scaffold_10055:0.002179799)1.000:0.058240849)0.865:0.018838593,Bacteroidales_bacterium_UBA1800_UBA1800_contig_100505:0.102240179)1.000:0.017226848,Bacteroidales_bacterium_UBA2198_UBA2198_contig_100237:0.079088619)0.407:0.010539864)0.993:0.020922160)1.000:0.067354834)1.000:0.098689082)1.000:0.032580085,(((S7_bin.26:0.096994422,((Bacteroidetes_bacterium_GWF2_33_16_gwf2_scaffold_10:0.0,Bacteroidetes_bacterium_GWE2_32_14_gwe2_scaffold_1028:0.0):0.053875926,(Bacteroidetes_bacterium_GWA2_31_9b_gwa2_scaffold_10012:0.039676294,((Bacteroidetes_bacterium_GWA2_33_15_gwa2_scaffold_104:0.0,Bacteroidetes_bacterium_GWC2_33_15_gwc2_scaffold_108:0.0,Bacteroidetes_bacterium_GWD2_33_33_gwd2_scaffold_109:0.0):0.000000006,Bacteroidetes_bacterium_GWB2_32_14_gwb2_scaffold_13:0.000156376)1.000:0.028227384)1.000:0.029304468)1.000:0.054862342)1.000:0.095082822,((Co_bin.232:0.001780828,(S4_bin.27:0.002140690,S3_bin.26:0.003221619)0.761:0.001669062)1.000:0.198477153,(S2_bin.2:0.181120769,(Bacteroides_sp._SM23_62_1_WORSMTZ_1008:0.140715978,(Bacteroides_sp._SM23_62_WORSMTZ_10170:0.000028374,Bacteroides_sp._SM1_62_WOR1_30_36_10004:0.000904483)1.000:0.136328086)1.000:0.061228251)0.161:0.022606455)0.998:0.033477559)0.261:0.018999176,(Bacteroidales_bacterium_UBA6680_UBA6680_contig_1036:0.189915521,((Bacteroidetes_bacterium_GWA2_40_14_gwa2_scaffold_10131:0.000000005,(Bacteroidetes_bacterium_GWC2_40_13_gwc2_scaffold_10126:0.000000006,((Bacteroidetes_bacterium_RIFOXYC2_FULL_40_12_rifoxyc2_full_scaffold_1038:0.0,Bacteroidetes_bacterium_GWE2_40_63_gwe2_scaffold_1069:0.0,Bacteroidetes_bacterium_GWF2_40_13_gwf2_scaffold_108:0.0):0.000000006,Bacteroidetes_bacterium_GWD2_40_43_gwd2_scaffold_1016:0.000000006)0.836:0.000157144)0.844:0.000314334)1.000:0.177894775,Bacteroidetes_bacterium_4572_117:0.225210437)0.356:0.026577700)0.990:0.024762615)0.167:0.013174569)0.801:0.015364084)0.952:0.019392078)0.910:0.017590987,((((Butyricimonas_virosa_isolate_UBA1688_UBA1688_contig_1029:0.095070447,Odoribacter_sp._UBA944_UBA944_contig_11350:0.110793472)1.000:0.163627907,((Saccharicrinis_sp._UBA6048_UBA6048_contig_10021:0.163245272,(Marinilabilia_sp._UBA5340_UBA5340_contig_10003:0.143609255,(Marinilabiliaceae_bacterium_UBA5213_UBA5213_contig_10135:0.099381434,((Marinilabiliaceae_bacterium_UBA7646_UBA7646_contig_10053:0.001690505,Marinilabiliaceae_bacterium_UBA5488_UBA5488_contig_1004:0.002062901)1.000:0.066341278,(Marinilabiliaceae_bacterium_UBA5279_UBA5279_contig_10110:0.000779186,Marinilabiliaceae_bacterium_UBA5497_UBA5497_contig_10372:0.001907153)1.000:0.106441549)0.998:0.039575328)1.000:0.058098974)0.997:0.038878902)1.000:0.054338743,(Bacteroidales_bacterium_UBA5342_UBA5342_contig_101:0.200185146,((((((Bacteroidales_bacterium_UBA4116_UBA4116_contig_1042:0.080006780,(Bacteroidales_bacterium_UBA7705_UBA7705_contig_1119:0.067257118,((Parabacteroides_sp._UBA1708_UBA1708_contig_10222:0.000879695,(Parabacteroides_sp._UBA3278_UBA3278_contig_10447:0.000000006,Parabacteroides_distasonis_isolate_UBA3328_UBA3328_contig_10054:0.000000006)0.972:0.002743015)1.000:0.035400936,(Parabacteroides_merdae_isolate_UBA1692_UBA1692_contig_10661:0.032305932,(Parabacteroides_goldsteinii_isolate_UBA1699_UBA1699_contig_1027:0.001400047,(Parabacteroides_sp._UBA7107_UBA7107_contig_10275:0.000000005,Parabacteroides_goldsteinii_isolate_UBA7219_UBA7219_contig_10282:0.000000006)0.916:0.001629906)1.000:0.027811636)0.459:0.009845521)1.000:0.023409024)0.964:0.018178604)1.000:0.055141312,((Bacteroidales_bacterium_UBA1309_UBA1309_contig_102926:0.110080148,((Dysgonomonas_sp._UBA7698_UBA7698_contig_1019:0.001929105,Dysgonomonas_sp._UBA7630_UBA7630_contig_100:0.001680832)1.000:0.045011395,(Dysgonomonas_sp._UBA7710_UBA7710_contig_1:0.043596741,(Dysgonomonas_sp._UBA5412_UBA5412_contig_1002:0.000461459,Dysgonomonas_sp._UBA4861_UBA4861_contig_100724:0.000791149)1.000:0.042544185)0.844:0.014046431)1.000:0.055784221)0.987:0.020135999,((Bacteroidales_bacterium_UBA2632_UBA2632_contig_1002:0.051779593,Bacteroidales_bacterium_UBA3143_UBA3143_contig_102:0.049672640)1.000:0.097770917,((((Bacteroidales_bacterium_UBA5733_UBA5733_contig_10203:0.0,Bacteroidales_bacterium_UBA2249_UBA2249_contig_11670:0.0):0.072774325,(Bacteroidales_bacterium_UBA1410_UBA1410_contig_10036:0.033072575,(((Bacteroidales_bacterium_UBA4187_UBA4187_contig_104:0.0,Bacteroidales_bacterium_UBA3539_UBA3539_contig_1085:0.0,Bacteroidales_bacterium_UBA4179_UBA4179_contig_1008:0.0):0.000000006,Bacteroidales_bacterium_UBA3542_UBA3542_contig_101:0.000000006)0.836:0.000457812,(Bacteroidales_bacterium_UBA4173_UBA4173_contig_10:0.000000005,Bacteroidales_bacterium_UBA4182_UBA4182_contig_100:0.000000006)0.821:0.000353382)1.000:0.059693374)1.000:0.080934968)1.000:0.025778299,((Bacteroidales_bacterium_UBA1035_UBA1035_contig_1004:0.042550858,(Bacteroidales_bacterium_UBA4989_UBA4989_contig_10074:0.000328553,((Bacteroidales_bacterium_UBA5843_UBA5843_contig_10:0.0,Bacteroidales_bacterium_UBA5854_UBA5854_contig_10:0.0):0.000474091,(Bacteroidales_bacterium_UBA5839_UBA5839_contig_1024:0.000000005,Bacteroidales_bacterium_UBA5822_UBA5822_contig_1086:0.000478504)0.506:0.000315960)0.985:0.001532078)1.000:0.041805733)1.000:0.049147825,((Bacteroidales_bacterium_UBA5299_UBA5299_contig_10368:0.002593524,(Bacteroidales_bacterium_UBA1040_UBA1040_contig_1003:0.000000005,(Bacteroidales_bacterium_UBA5508_UBA5508_contig_1093:0.000000006,(Bacteroidales_bacterium_UBA5320_UBA5320_contig_10734:0.000000006,(Bacteroidales_bacterium_UBA5466_UBA5466_contig_1014:0.000000006,(Bacteroidales_bacterium_UBA5382_UBA5382_contig_1047:0.002704320,Bacteroidales_bacterium_UBA4850_UBA4850_contig_10659:0.000000006)0.928:0.000317124)1.000:0.000000005)1.000:0.000000006)0.911:0.000580861)0.941:0.002722208)1.000:0.094479691,(((((((((Proteiniphilum_sp._UBA4988_UBA4988_contig_1004:0.0,Proteiniphilum_sp._UBA5218_UBA5218_contig_1003:0.0,Proteiniphilum_sp._UBA5310_UBA5310_contig_1033:0.0):0.000000006,(Proteiniphilum_sp._UBA4907_UBA4907_contig_1:0.000000006,Proteiniphilum_sp._UBA5280_UBA5280_contig_1002:0.000158079)0.000:0.000000006)0.000:0.000000006,(Proteiniphilum_sp._UBA5510_UBA5510_contig_10000:0.000000006,Proteiniphilum_sp._UBA5346_UBA5346_contig_1067:0.000000006)1.000:0.000000006)0.000:0.000000006,(Proteiniphilum_sp._UBA4842_UBA4842_contig_102:0.000000006,Proteiniphilum_sp._UBA5463_UBA5463_contig_1045:0.000158099)0.000:0.000000006)0.767:0.000000006,(Proteiniphilum_sp._UBA1027_UBA1027_contig_10476:0.000000006,(Proteiniphilum_sp._UBA5480_UBA5480_contig_1005:0.0,Proteiniphilum_sp._UBA5375_UBA5375_contig_10362:0.0,Proteiniphilum_sp._UBA5259_UBA5259_contig_1081:0.0,Proteiniphilum_sp._UBA5431_UBA5431_contig_1019:0.0):0.000000006)0.000:0.000000006)0.000:0.000000006,((Proteiniphilum_sp._UBA4879_UBA4879_contig_10041:0.000186079,Proteiniphilum_sp._UBA7639_UBA7639_contig_10070:0.000000005)0.746:0.000153754,Proteiniphilum_sp._UBA5242_UBA5242_contig_1056:0.000000006)0.746:0.000004351)1.000:0.054703083,(((Bacteroidales_bacterium_UBA5487_UBA5487_contig_10008:0.000350666,Bacteroidales_bacterium_UBA5405_UBA5405_contig_10053:0.000000006)0.796:0.000159603,(Bacteroidales_bacterium_UBA5381_UBA5381_contig_11353:0.001184761,Bacteroidales_bacterium_UBA4912_UBA4912_contig_1013:0.000330346)0.884:0.000323619)0.799:0.000161992,(Bacteroidales_bacterium_UBA5291_UBA5291_contig_10436:0.000742157,(Bacteroidales_bacterium_UBA5469_UBA5469_contig_10049:0.000538653,Bacteroidales_bacterium_UBA5351_UBA5351_contig_1018:0.007172928)0.763:0.000527113)0.563:0.000180321)1.000:0.076264027)0.790:0.012410023,(((((Proteiniphilum_sp._UBA6247_UBA6247_contig_100078:0.002837293,Proteiniphilum_sp._UBA5739_UBA5739_contig_10001:0.000321931)0.543:0.000484679,Proteiniphilum_sp._UBA4084_UBA4084_contig_10039:0.001365951)1.000:0.007073637,(Proteiniphilum_sp._UBA2288_UBA2288_contig_10527:0.007755810,((Bacteroidetes_bacterium_GWD2_45_23_gwd2_scaffold_1:0.0,Bacteroidetes_bacterium_GWC2_46_850_gwc2_scaffold_106:0.0):0.000000006,Bacteroidetes_bacterium_GWC1_47_7_gwc1_scaffold_10057:0.001909009)1.000:0.008906907)0.541:0.003188101)1.000:0.013025778,(((Proteiniphilum_sp._UBA5265_UBA5265_contig_10114:0.000000006,(Proteiniphilum_sp._UBA4892_UBA4892_contig_10158:0.000000006,Proteiniphilum_sp._UBA5485_UBA5485_contig_1003:0.001931370)0.053:0.000000006)0.583:0.000000005,Proteiniphilum_sp._UBA4977_UBA4977_contig_10192:0.000000006)1.000:0.016610157,(Proteiniphilum_sp._UBA5251_UBA5251_contig_10657:0.001001475,(Proteiniphilum_sp._UBA5323_UBA5323_contig_10037:0.000000006,(Proteiniphilum_sp._UBA4932_UBA4932_contig_1007:0.000000006,(Proteiniphilum_sp._UBA4993_UBA4993_contig_1114:0.000000006,((Proteiniphilum_sp._UBA5283_UBA5283_contig_1077:0.000165567,(Proteiniphilum_sp._UBA4888_UBA4888_contig_1027:0.000000006,Proteiniphilum_sp._UBA5260_UBA5260_contig_1059:0.002074450)0.400:0.000000062)0.662:0.000000006,((Proteiniphilum_sp._UBA1028_UBA1028_contig_10211:0.000000006,Proteiniphilum_sp._UBA5506_UBA5506_contig_1058:0.000324661)0.000:0.000000006,(Proteiniphilum_sp._UBA4846_UBA4846_contig_10253:0.001115516,Proteiniphilum_sp._UBA4913_UBA4913_contig_10061:0.000239202)0.279:0.000000062)0.578:0.000000006)0.708:0.000000006)1.000:0.000000005)0.535:0.000000006)0.738:0.000460055)1.000:0.022623032)1.000:0.017111277)0.871:0.010147741,(Proteiniphilum_sp._UBA1403_UBA1403_contig_10112:0.034712453,(Proteiniphilum_sp._UBA5492_UBA5492_contig_10671:0.002625395,Proteiniphilum_sp._UBA5267_UBA5267_contig_10470:0.000000006)1.000:0.026097566)0.848:0.009279430)1.000:0.031925720)0.993:0.013357108,Proteiniphilum_sp._UBA5384_UBA5384_contig_10273:0.056945525)1.000:0.028868906)0.794:0.012571835)0.984:0.015140520)0.785:0.012187487,Bacteroidales_bacterium_UBA5287_UBA5287_contig_10445:0.105035158)1.000:0.023721744)1.000:0.051251026)1.000:0.044934488)1.000:0.029077090,(Barnesiella_viscericola_isolate_UBA1823_UBA1823_contig_10238:0.111263330,Porphyromonadaceae_bacterium_UBA7332_UBA7332_contig_121:0.114506658)0.993:0.024288827)0.000:0.015501359,(((Bacteroidales_bacterium_UBA1794_UBA1794_contig_10734:0.149498873,((((Bacteroides_sp._UBA1451_UBA1451_contig_10069:0.042991002,(Bacteroides_barnesiae_isolate_UBA3374_UBA3374_contig_10463:0.035840643,Bacteroides_coprophilus_isolate_UBA712_UBA712_contig_10074:0.025759475)0.513:0.006849156)1.000:0.018711150,((Bacteroides_sp._UBA7116_UBA7116_contig_10680:0.000917961,Bacteroides_sp._UBA7052_UBA7052_contig_1011:0.000000006)1.000:0.039477677,(Bacteroides_dorei_isolate_UBA1826_UBA1826_contig_10011:0.002327238,Bacteroides_vulgatus_isolate_UBA7045_UBA7045_contig_10148:0.000753357)1.000:0.020586766)1.000:0.017972701)0.560:0.008919446,(Bacteroides_paurosaccharolyticus_isolate_UBA4858_UBA4858_contig_10309:0.056412957,Bacteroides_sp._UBA1773_UBA1773_contig_101404:0.099062001)0.190:0.011606188)1.000:0.024194241,(((Bacteroides_sp._UBA7333_UBA7333_contig_10268:0.024519010,Bacteroides_sp._UBA7335_UBA7335_contig_107189:0.020660176)1.000:0.029124146,(Bacteroides_sp._UBA1317_UBA1317_contig_101262:0.055689963,(Bacteroides_graminisolvens_isolate_UBA4189_UBA4189_contig_1003:0.000249379,Bacteroides_graminisolvens_isolate_UBA4180_UBA4180_contig_1022:0.000836825)1.000:0.041976638)1.000:0.032672262)0.914:0.014724729,((Bacteroides_fragilis_isolate_UBA1684_UBA1684_contig_1107:0.072004349,((Bacteroides_cellulosilyticus_isolate_UBA5130_UBA5130_contig_1031:0.044711888,Bacteroides_sp._UBA939_UBA939_contig_10089:0.028381708)0.959:0.010218095,(Bacteroides_sp._UBA7156_UBA7156_contig_10088:0.009033618,Bacteroides_uniformis_isolate_UBA1695_UBA1695_contig_10211:0.009423242)0.984:0.021696240)1.000:0.016787046)0.297:0.006498207,Bacteroides_sp._UBA3406_UBA3406_contig_1009:0.034251138)0.398:0.005255159)1.000:0.027466990)0.916:0.013292975)0.381:0.014192589,(Bacteroidaceae_bacterium_UBA2918_UBA2918_contig_1106:0.132423249,(((Bacteroidales_bacterium_UBA2559_UBA2559_contig_1002:0.090407692,(Bacteroidales_bacterium_UBA1182_UBA1182_contig_101005:0.035047380,(Bacteroidales_bacterium_UBA1179_UBA1179_contig_101557:0.007886797,Bacteroidales_bacterium_UBA1192_UBA1192_contig_101240:0.021807899)0.748:0.008765471)1.000:0.023323477)1.000:0.093447687,Bacteroidales_bacterium_UBA1189_UBA1189_contig_10133:0.138469011)1.000:0.032080756,(((((Prevotellaceae_bacterium_UBA1786_UBA1786_contig_101421:0.143132783,((Prevotellaceae_bacterium_UBA1391_UBA1391_contig_10573:0.077623395,(Prevotellaceae_bacterium_UBA2852_UBA2852_contig_1007:0.072582346,((Prevotellaceae_bacterium_UBA4300_UBA4300_contig_100412:0.002707091,Prevotellaceae_bacterium_UBA4371_UBA4371_contig_100032:0.002334488)1.000:0.015692489,(Prevotellaceae_bacterium_UBA3839_UBA3839_contig_1012:0.001818295,Prevotellaceae_bacterium_UBA4361_UBA4361_contig_1016:0.000000006)1.000:0.022560623)1.000:0.038408739)0.986:0.015082641)1.000:0.027825805,(Prevotellaceae_bacterium_UBA1716_UBA1716_contig_10055:0.064956926,(((Prevotellaceae_bacterium_UBA2713_UBA2713_contig_1018:0.000000006,((Prevotellaceae_bacterium_UBA2760_UBA2760_contig_1100:0.000000006,Prevotellaceae_bacterium_UBA2736_UBA2736_contig_10:0.000000006)0.000:0.000000006,((Prevotellaceae_bacterium_UBA2757_UBA2757_contig_10260:0.011428120,(Prevotellaceae_bacterium_UBA2448_UBA2448_contig_1099:0.001242303,Prevotellaceae_bacterium_UBA3296_UBA3296_contig_101708:0.002189026)0.976:0.006574366)1.000:0.027378850,Prevotellaceae_bacterium_UBA2458_UBA2458_contig_10166:0.000716758)0.706:0.004077252)0.386:0.000160210)0.319:0.000000062,Prevotellaceae_bacterium_UBA2744_UBA2744_contig_1014:0.000000006)1.000:0.069264277,((Prevotellaceae_bacterium_UBA4359_UBA4359_contig_10785:0.000000005,Prevotellaceae_bacterium_UBA4334_UBA4334_contig_10008:0.001141971)1.000:0.012019719,((Prevotellaceae_bacterium_UBA3219_UBA3219_contig_100373:0.030662006,(Prevotellaceae_bacterium_UBA2839_UBA2839_contig_1021:0.000000006,Prevotellaceae_bacterium_UBA2899_UBA2899_contig_10045:0.000698183)0.992:0.012019235)0.991:0.007114613,(Prevotellaceae_bacterium_UBA4256_UBA4256_contig_10741:0.000000005,Prevotellaceae_bacterium_UBA2876_UBA2876_contig_1047:0.000859191)1.000:0.018262311)0.792:0.010023826)1.000:0.040190263)0.128:0.013086580)1.000:0.045504376)0.705:0.029785055)0.979:0.051789393,(((Prevotellaceae_bacterium_UBA1726_UBA1726_contig_10188:0.096386294,(Prevotellaceae_bacterium_UBA713_UBA713_contig_106:0.000000006,Prevotellaceae_bacterium_UBA708_UBA708_contig_116:0.000000006)1.000:0.071421481)1.000:0.033039794,(Prevotellaceae_bacterium_UBA1710_UBA1710_contig_1037:0.074602492,(((Prevotellaceae_bacterium_UBA3849_UBA3849_contig_100757:0.015499770,(Prevotellaceae_bacterium_UBA4261_UBA4261_contig_10599:0.004326609,Prevotellaceae_bacterium_UBA3627_UBA3627_contig_114387:0.001540965)1.000:0.015502261)1.000:0.031150793,Prevotellaceae_bacterium_UBA7017_UBA7017_contig_10064:0.058826324)0.497:0.008314640,((Prevotellaceae_bacterium_UBA2752_UBA2752_contig_10160:0.003621944,Prevotellaceae_bacterium_UBA2718_UBA2718_contig_100524:0.002740937)1.000:0.070410090,((Prevotellaceae_bacterium_UBA6993_UBA6993_contig_105:0.000000006,(Prevotellaceae_bacterium_UBA4332_UBA4332_contig_10108:0.000432505,(Prevotellaceae_bacterium_UBA2761_UBA2761_contig_10094:0.001101354,Prevotellaceae_bacterium_UBA6995_UBA6995_contig_10151:0.001012120)0.918:0.001301827)0.244:0.000000006)1.000:0.021852831,(Prevotellaceae_bacterium_UBA7002_UBA7002_contig_10152:0.000729764,Prevotellaceae_bacterium_UBA2738_UBA2738_contig_1041:0.000371758)1.000:0.019833079)1.000:0.022580629)0.444:0.009557753)1.000:0.070754382)0.691:0.017797199)1.000:0.035506122,(((Prevotella_sp._UBA640_UBA640_contig_10000:0.110929182,(Prevotella_sp._UBA2452_UBA2452_contig_10034:0.060715466,((Prevotella_sp._UBA3848_UBA3848_contig_10057:0.000995587,(Prevotella_sp._UBA3807_UBA3807_contig_103990:0.000735282,Prevotella_sp._UBA2746_UBA2746_contig_10679:0.000000006)0.000:0.000000006)1.000:0.042746660,(Prevotella_sp._UBA2762_UBA2762_contig_1013:0.001483018,Prevotella_sp._UBA2740_UBA2740_contig_1008:0.000470826)1.000:0.038498537)0.044:0.007705747)0.998:0.032371882)0.889:0.021383000,((bacterium_UBA3734_isolate_UBA3734_UBA3734_contig_101797:0.135460361,((((Prevotella_sp._UBA3675_UBA3675_contig_1008:0.055013676,(((Prevotella_sp._UBA2809_UBA2809_contig_10238:0.026837372,Prevotella_sp._UBA2811_UBA2811_contig_1021:0.021799903)0.885:0.010619528,(Prevotella_sp._UBA4217_UBA4217_contig_102:0.032659505,((Prevotella_sp._UBA2444_UBA2444_contig_1147:0.000000006,bacterium_UBA3756_isolate_UBA3756_UBA3756_contig_10296:0.006165566)1.000:0.027783677,Prevotella_sp._UBA4339_UBA4339_contig_10241:0.045452554)0.911:0.008525579)0.878:0.008781396)1.000:0.015784469,Prevotella_sp._UBA2838_UBA2838_contig_105:0.054812556)0.118:0.009625927)0.651:0.008937652,(Prevotella_sp._UBA4296_UBA4296_contig_1003:0.055106245,(((Prevotella_sp._UBA633_UBA633_contig_10014:0.000000005,Prevotella_sp._UBA7779_UBA7779_contig_10074:0.000427309)1.000:0.053378685,((((Prevotella_sp._UBA7262_UBA7262_contig_1019:0.000314402,(Prevotella_sp._UBA2445_UBA2445_contig_102:0.000583212,((Prevotella_sp._UBA3671_UBA3671_contig_1062:0.0,Prevotella_sp._UBA3619_UBA3619_contig_127:0.0):0.000681332,Prevotella_sp._UBA3712_UBA3712_contig_115:0.000777268)0.720:0.000279430)0.236:0.000314490)1.000:0.017503856,Prevotella_sp._UBA4337_UBA4337_contig_1012:0.025057475)0.448:0.004400197,(Prevotella_sp._UBA2750_UBA2750_contig_1:0.000306649,(Prevotella_sp._UBA2755_UBA2755_contig_1:0.000000006,Prevotella_sp._UBA2743_UBA2743_contig_1007:0.000000006)0.954:0.000784490)1.000:0.019161570)0.992:0.009685708,((Prevotella_sp._UBA3713_UBA3713_contig_10246:0.002903622,Prevotella_sp._UBA2711_UBA2711_contig_10:0.001263111)1.000:0.012883894,(Prevotella_sp._UBA2455_UBA2455_contig_1:0.002440777,Prevotella_sp._UBA2754_UBA2754_contig_10:0.004371127)1.000:0.011522666)1.000:0.025904739)0.994:0.011711290)0.985:0.013125354,(Prevotella_sp._UBA2937_UBA2937_contig_106:0.038301298,((Prevotella_sp._UBA3757_UBA3757_contig_10101:0.033048956,(Prevotella_sp._UBA2456_UBA2456_contig_1050:0.024750496,(Prevotella_sp._UBA3208_UBA3208_contig_10182:0.007040601,Prevotella_sp._UBA2447_UBA2447_contig_1:0.007699985)0.999:0.019869306)0.941:0.009556053)0.567:0.003993221,(Prevotella_sp._UBA2742_UBA2742_contig_106:0.031541994,Prevotella_sp._UBA4249_UBA4249_contig_1045:0.041340811)0.889:0.009274248)0.738:0.006324439)0.997:0.010264312)1.000:0.016553092)0.933:0.012940904)1.000:0.020509990,(Prevotella_sp._UBA1378_UBA1378_contig_1009:0.067062018,Prevotella_sp._UBA3837_UBA3837_contig_1025:0.082104960)0.943:0.013928232)0.090:0.012161200,Prevotella_sp._UBA4341_UBA4341_contig_10086:0.103387717)0.247:0.002512559)0.942:0.014766075,(((Prevotella_sp._UBA3776_UBA3776_contig_10148:0.053000648,(Prevotella_sp._UBA2739_UBA2739_contig_10370:0.033551854,(Prevotella_sp._UBA2850_UBA2850_contig_10186:0.003327092,Prevotella_sp._UBA2941_UBA2941_contig_1001:0.018072103)0.998:0.021395029)1.000:0.018553636)1.000:0.027386521,(Prevotella_sp._UBA6994_UBA6994_contig_104:0.020481405,Prevotella_sp._UBA3846_UBA3846_contig_100752:0.019758171)1.000:0.069490212)0.894:0.015678823,((Prevotella_sp._UBA4294_UBA4294_contig_1012:0.012015116,(Prevotella_sp._UBA3788_UBA3788_contig_1022:0.000305368,((Prevotella_sp._UBA3652_UBA3652_contig_10:0.0,Prevotella_sp._UBA4356_UBA4356_contig_106:0.0):0.000000006,Prevotella_sp._UBA3674_UBA3674_contig_1072:0.000507789)0.806:0.001254246)1.000:0.013684030)1.000:0.050520999,((((Prevotella_sp._UBA3211_UBA3211_contig_1034:0.000000006,(Prevotella_sp._UBA3288_UBA3288_contig_10118:0.189884385,Prevotella_sp._UBA3625_UBA3625_contig_10211:0.001988133)0.779:0.002833852)0.911:0.002845987,(Prevotella_sp._UBA4330_UBA4330_contig_108:0.000318120,(((((Prevotella_sp._UBA2457_UBA2457_contig_101:0.000000006,Prevotella_sp._UBA2747_UBA2747_contig_101:0.000748816)0.829:0.000459158,Prevotella_sp._UBA2737_UBA2737_contig_1006:0.000000006)0.586:0.000000006,Prevotella_sp._UBA2758_UBA2758_contig_10009:0.000000006)0.884:0.001410553,Prevotella_sp._UBA6975_UBA6975_contig_10289:0.001206126)0.000:0.000000005,Prevotella_sp._UBA2446_UBA2446_contig_1039:0.002731000)0.954:0.000652278)0.935:0.001636145)1.000:0.062697404,((Prevotella_sp._UBA2925_UBA2925_contig_10094:0.000000006,Prevotella_sp._UBA2846_UBA2846_contig_1024:0.000000006)0.964:0.003271578,(Prevotella_sp._UBA2763_UBA2763_contig_10048:0.000000006,Prevotella_sp._UBA2828_UBA2828_contig_10551:0.012002033)0.920:0.010486534)1.000:0.068192441)0.280:0.012075627,((Prevotella_sp._UBA2745_UBA2745_contig_1:0.000000006,Prevotella_sp._UBA2756_UBA2756_contig_10618:0.000000006)1.000:0.047679044,(Prevotella_sp._UBA4268_UBA4268_contig_10280:0.050727547,(Prevotella_sp._UBA3294_UBA3294_contig_10215:0.023604432,Prevotella_sp._UBA3854_UBA3854_contig_100194:0.023240242)0.987:0.021715227)0.788:0.009451132)1.000:0.024967727)0.862:0.007707350)1.000:0.025452511)0.190:0.008599957)0.966:0.013729907)0.898:0.011739862,(((Prevotella_sp._UBA634_UBA634_contig_1000:0.054979961,Prevotella_sp._UBA7594_UBA7594_contig_1025:0.044065415)0.993:0.027829197,((((Prevotella_sp._UBA5805_UBA5805_contig_1002:0.054706505,(Prevotella_bryantii_isolate_UBA4250_UBA4250_contig_1008:0.000285705,(Prevotella_bryantii_isolate_UBA7010_UBA7010_contig_100005:0.000000006,Prevotella_bryantii_isolate_UBA4219_UBA4219_contig_1375:0.000000006)0.504:0.000180543)1.000:0.046832930)1.000:0.026266486,(Prevotella_sp._UBA4952_UBA4952_contig_10256:0.000000006,(Prevotella_sp._UBA5379_UBA5379_contig_10115:0.000332332,Prevotella_sp._UBA5812_UBA5812_contig_1003:0.000391444)0.770:0.000000006)1.000:0.122410846)0.995:0.021338965,(((Prevotella_sp._UBA2735_UBA2735_contig_10053:0.004067228,(bacterium_UBA7758_isolate_UBA7758_UBA7758_contig_10112:0.000000006,(Prevotella_sp._UBA7782_UBA7782_contig_10056:0.000000006,Prevotella_sp._UBA7735_UBA7735_contig_1009:0.000846035)0.002:0.000000006)0.687:0.001374709)1.000:0.082377119,((Prevotella_sp._UBA2859_UBA2859_contig_10451:0.041322281,(((Prevotella_sp._UBA7773_UBA7773_contig_10390:0.0,Prevotella_sp._UBA7785_UBA7785_contig_1008:0.0,Prevotella_sp._UBA7254_UBA7254_contig_1021:0.0):0.000000006,Prevotella_sp._UBA7267_UBA7267_contig_1010:0.000000006)0.000:0.000000005,(Prevotella_sp._UBA7745_UBA7745_contig_1005:0.000000006,Prevotella_sp._UBA7723_UBA7723_contig_1000:0.000000005)0.811:0.000157810)1.000:0.028477136)1.000:0.046121993,((Prevotella_sp._UBA6383_UBA6383_contig_1003:0.000000006,(Prevotella_sp._UBA6466_UBA6466_contig_10168:0.000000006,(Prevotella_sp._UBA7551_UBA7551_contig_10101:0.000475999,Prevotella_sp._UBA6483_UBA6483_contig_10042:0.005802464)0.033:0.000818117)0.076:0.000000062)0.745:0.000300255,Prevotella_sp._UBA6421_UBA6421_contig_10171:0.000699539)1.000:0.116646427)0.617:0.014262513)0.016:0.012529191,((Prevotella_sp._UBA7765_UBA7765_contig_10368:0.071432367,(Prevotella_sp._UBA2732_UBA2732_contig_1020:0.000000006,bacterium_UBA7760_isolate_UBA7760_UBA7760_contig_10000:0.003200128)1.000:0.089842749)0.970:0.019923351,((((Prevotella_sp._UBA630_UBA630_contig_10094:0.026688356,(Prevotella_sp._UBA6447_UBA6447_contig_1002:0.025829396,((((Prevotella_sp._UBA6890_UBA6890_contig_100:0.000294325,Prevotella_sp._UBA730_UBA730_contig_105:0.000000006)0.930:0.000000005,((Prevotella_sp._UBA745_UBA745_contig_1053:0.000000005,Prevotella_sp._UBA6836_UBA6836_contig_1001:0.000312317)0.752:0.000000071,Prevotella_sp._UBA1102_UBA1102_contig_1:0.000000006)0.891:0.000294393)0.741:0.000000006,(Prevotella_sp._UBA6429_UBA6429_contig_1008:0.0,Prevotella_sp._UBA758_UBA758_contig_10149:0.0):0.000000006)0.000:0.000000006,(((Prevotella_sp._UBA4707_UBA4707_contig_10178:0.000000006,(Prevotella_sp._UBA6381_UBA6381_contig_1008:0.000000006,Prevotella_sp._UBA752_UBA752_contig_1002:0.000402721)0.610:0.000000006)0.000:0.000000006,Prevotella_sp._UBA5879_UBA5879_contig_1026:0.000000006)1.000:0.000000006,Prevotella_sp._UBA7557_UBA7557_contig_103:0.000000006)0.000:0.000000005)1.000:0.015605634)0.738:0.010610014)1.000:0.044313269,((((Prevotella_sp._UBA7263_UBA7263_contig_10:0.000000006,Prevotella_sp._UBA7283_UBA7283_contig_1025:0.027845611)0.972:0.005550876,((Prevotella_sp._UBA7280_UBA7280_contig_1015:0.014881660,Prevotella_sp._UBA7727_UBA7727_contig_1:0.000000006)0.764:0.001274868,(Prevotella_sp._UBA2725_UBA2725_contig_1033:0.0,Prevotella_sp._UBA7762_UBA7762_contig_10:0.0):0.000739562)0.849:0.005217665)0.999:0.011005923,(Prevotella_sp._UBA641_UBA641_contig_10245:0.029605345,(Prevotella_sp._UBA6455_UBA6455_contig_10001:0.000000006,(((bacterium_UBA6875_isolate_UBA6875_UBA6875_contig_1002:0.000000006,Prevotella_sp._UBA7593_UBA7593_contig_10024:0.000665397)0.000:0.000221219,Prevotella_sp._UBA6387_UBA6387_contig_10221:0.000265092)0.185:0.000000006,(Prevotella_sp._UBA6472_UBA6472_contig_10246:0.000000006,(Prevotella_sp._UBA5896_UBA5896_contig_10107:0.000000006,(Prevotella_sp._UBA7563_UBA7563_contig_1008:0.000000017,Prevotella_sp._UBA3765_UBA3765_contig_100678:0.245082087)0.353:0.000239130)0.892:0.000342048)0.846:0.000311244)0.838:0.000598805)0.991:0.008900683)1.000:0.024314506)1.000:0.028935841,((((Prevotella_sp._UBA7728_UBA7728_contig_1017:0.000000006,(Prevotella_sp._UBA7787_UBA7787_contig_1013:0.000000006,Prevotella_sp._UBA7270_UBA7270_contig_10200:0.000268690)0.472:0.000000062)0.000:0.000000006,(Prevotella_sp._UBA2728_UBA2728_contig_1003:0.000000006,Prevotella_sp._UBA7770_UBA7770_contig_10378:0.000000006)0.000:0.000000006)1.000:0.018509466,Prevotella_sp._UBA2926_UBA2926_contig_100817:0.125333360)0.933:0.009757132,(bacterium_UBA7751_isolate_UBA7751_UBA7751_contig_10093:0.004986269,Prevotella_sp._UBA2878_UBA2878_contig_1003:0.005927219)1.000:0.022553637)1.000:0.024885066)1.000:0.027008678)0.065:0.005645275,Prevotella_sp._UBA4376_UBA4376_contig_100168:0.078889489)0.999:0.019214114,((Prevotella_sp._UBA2874_UBA2874_contig_1007:0.005432291,(Prevotella_sp._UBA7764_UBA7764_contig_1012:0.004384488,(Prevotella_sp._UBA7743_UBA7743_contig_1028:0.000000005,Prevotella_sp._UBA2726_UBA2726_contig_1016:0.000000006)1.000:0.004947237)0.450:0.001271061)1.000:0.045809039,((Prevotella_sp._UBA1705_UBA1705_contig_10324:0.030639990,Prevotella_sp._UBA1395_UBA1395_contig_100208:0.034279362)0.998:0.028975273,Prevotella_sp._UBA5387_UBA5387_contig_10032:0.063802152)1.000:0.035109238)0.998:0.020071202)0.992:0.016607199)0.901:0.010370557)0.994:0.014834897)0.986:0.018318630,((Prevotella_sp._UBA6870_UBA6870_contig_100:0.000226689,Prevotella_sp._UBA6442_UBA6442_contig_1:0.000000006)1.000:0.015230405,(((Prevotella_sp._UBA789_UBA789_contig_10:0.001825653,Prevotella_sp._UBA6866_UBA6866_contig_10071:0.000000006)0.990:0.007564625,(((Prevotella_sp._UBA6389_UBA6389_contig_10021:0.001424814,Prevotella_sp._UBA731_UBA731_contig_1:0.000000006)0.948:0.003476789,Prevotella_sp._UBA2822_UBA2822_contig_10268:0.100438366)0.997:0.007615834,Prevotella_sp._UBA6339_UBA6339_contig_1001:0.016111324)0.966:0.004511688)0.884:0.002161609,bacterium_UBA4637_isolate_UBA4637_UBA4637_contig_10051:0.004585017)0.987:0.007164834)1.000:0.047719432)1.000:0.025733213)0.452:0.011453405,(((Prevotella_sp._UBA7051_UBA7051_contig_13675:0.000000005,((Prevotella_sp._UBA7071_UBA7071_contig_105:0.0,Prevotella_sp._UBA7115_UBA7115_contig_1060:0.0):0.000000006,(Prevotella_sp._UBA3313_UBA3313_contig_1094:0.000000006,Prevotella_sp._UBA7140_UBA7140_contig_10048:0.000000006)0.000:0.000000006)1.000:0.000000005)0.986:0.000000006,(Prevotella_sp._UBA7197_UBA7197_contig_1087:0.000000006,Prevotella_sp._UBA3256_UBA3256_contig_1040:0.000000006)0.998:0.000000006)1.000:0.079462565,((Prevotella_sp._UBA4643_UBA4643_contig_10061:0.000439970,(Prevotella_sp._UBA6435_UBA6435_contig_10046:0.001079889,(Prevotella_sp._UBA1074_UBA1074_contig_1008:0.000000006,((Prevotella_sp._UBA746_UBA746_contig_10161:0.002032646,((Prevotella_sp._UBA6361_UBA6361_contig_10554:0.001597966,Prevotella_sp._UBA1104_UBA1104_contig_10:0.000159854)0.123:0.000000006,Prevotella_sp._UBA6469_UBA6469_contig_10110:0.000681899)0.408:0.000312108)0.222:0.000000006,(Prevotella_sp._UBA7592_UBA7592_contig_101:0.000000006,Prevotella_sp._UBA5886_UBA5886_contig_10045:0.000826552)0.450:0.000162591)0.905:0.000224668)0.752:0.000247833)0.868:0.000464033)1.000:0.029022041,Prevotella_sp._UBA631_UBA631_contig_1004:0.023637193)1.000:0.036782724)0.974:0.019750057)1.000:0.018148345)1.000:0.028080651)1.000:0.072619775)0.439:0.018063294,(Prevotellaceae_bacterium_UBA4372_UBA4372_contig_1003:0.119957890,((((Prevotellaceae_bacterium_UBA1743_UBA1743_contig_102858:0.071222911,Prevotellaceae_bacterium_UBA4301_UBA4301_contig_10883:0.091786150)0.902:0.017750888,(Prevotellaceae_bacterium_UBA6832_UBA6832_contig_1184:0.000543975,(Prevotellaceae_bacterium_UBA4681_UBA4681_contig_1010:0.000000006,((Prevotellaceae_bacterium_UBA6854_UBA6854_contig_1061:0.0,Prevotellaceae_bacterium_UBA1075_UBA1075_contig_10128:0.0):0.000000006,(Prevotellaceae_bacterium_UBA6867_UBA6867_contig_120:0.000000006,Prevotellaceae_bacterium_UBA7548_UBA7548_contig_1021:0.000000006)1.000:0.000000006)0.853:0.000158100)0.874:0.000485657)1.000:0.093042996)0.948:0.018093797,(Prevotellaceae_bacterium_UBA2749_UBA2749_contig_10110:0.046060119,Prevotellaceae_bacterium_UBA4336_UBA4336_contig_1007:0.034249827)1.000:0.038334107)0.995:0.020700513,((Prevotellaceae_bacterium_UBA2451_UBA2451_contig_10138:0.102667969,((Prevotellaceae_bacterium_UBA715_UBA715_contig_101:0.000000006,Prevotellaceae_bacterium_UBA711_UBA711_contig_10243:0.000000006)1.000:0.064187560,(Prevotellaceae_bacterium_UBA3646_UBA3646_contig_100353:0.034899717,((Prevotellaceae_bacterium_UBA4303_UBA4303_contig_10157:0.011965381,Prevotellaceae_bacterium_UBA3779_UBA3779_contig_10165:0.003919746)1.000:0.010732700,((Prevotellaceae_bacterium_UBA4374_UBA4374_contig_103302:0.000000006,Prevotellaceae_bacterium_UBA4315_UBA4315_contig_100919:0.002040755)0.724:0.000304397,Prevotellaceae_bacterium_UBA6974_UBA6974_contig_100091:0.000753074)1.000:0.015012136)0.762:0.015230139)1.000:0.053851783)1.000:0.032329006)0.988:0.018287187,(Prevotellaceae_bacterium_UBA7028_UBA7028_contig_101811:0.060192852,Prevotellaceae_bacterium_UBA1720_UBA1720_contig_10023:0.057142675)0.114:0.015478561)0.860:0.014013865)1.000:0.024142799)1.000:0.035861452)1.000:0.025460215,((Prevotellaceae_bacterium_UBA1746_UBA1746_contig_103862:0.152963273,Prevotellaceae_bacterium_UBA5903_UBA5903_contig_10002:0.092166820)0.927:0.028008999,((Prevotellaceae_bacterium_UBA3702_UBA3702_contig_100770:0.190723943,(Prevotellaceae_bacterium_UBA1626_UBA1626_contig_10112:0.000000006,(Prevotellaceae_bacterium_UBA1633_UBA1633_contig_100:0.012806725,(Prevotellaceae_bacterium_UBA6858_UBA6858_contig_136:0.000331534,(Prevotellaceae_bacterium_UBA776_UBA776_contig_10127:0.000000005,((Prevotellaceae_bacterium_UBA6848_UBA6848_contig_10449:0.000000006,Prevotellaceae_bacterium_UBA6484_UBA6484_contig_1014:0.000000006)0.992:0.002766074,((Prevotellaceae_bacterium_UBA4677_UBA4677_contig_105:0.000000018,Prevotellaceae_bacterium_UBA7561_UBA7561_contig_1004:0.000000006)0.760:0.000163899,(Prevotellaceae_bacterium_UBA6461_UBA6461_contig_107:0.000163791,(Prevotellaceae_bacterium_UBA5908_UBA5908_contig_10260:0.006529777,(Prevotellaceae_bacterium_UBA6385_UBA6385_contig_1399:0.000000006,Prevotellaceae_bacterium_UBA6398_UBA6398_contig_1041:0.000000006)0.000:0.000000006)0.929:0.000327638)0.785:0.000163624)1.000:0.027892856)0.965:0.001478521)0.000:0.000000006)1.000:0.013407303)0.969:0.005795572)1.000:0.090383139)0.710:0.035121285,(Prevotellaceae_bacterium_UBA1787_UBA1787_contig_102427:0.107411570,(Prevotellaceae_bacterium_UBA7564_UBA7564_contig_10558:0.000252344,((Prevotellaceae_bacterium_UBA6470_UBA6470_contig_1009:0.0,Prevotellaceae_bacterium_UBA6417_UBA6417_contig_10192:0.0):0.000000006,(Prevotellaceae_bacterium_UBA4688_UBA4688_contig_10353:0.000333843,(Prevotellaceae_bacterium_UBA6850_UBA6850_contig_10095:0.000000006,((Prevotellaceae_bacterium_UBA766_UBA766_contig_1009:0.000335856,Prevotellaceae_bacterium_UBA748_UBA748_contig_1065:0.000000006)0.749:0.000159856,(Prevotellaceae_bacterium_UBA4645_UBA4645_contig_10079:0.000252287,(Prevotellaceae_bacterium_UBA1079_UBA1079_contig_10208:0.000000006,Prevotellaceae_bacterium_UBA6382_UBA6382_contig_1047:0.000159576)0.932:0.000479278)0.935:0.000479660)0.786:0.000159575)0.945:0.000319373)0.735:0.000000006)0.000:0.000000006)1.000:0.073448339)1.000:0.068842005)1.000:0.032800719)1.000:0.027457705)1.000:0.029122265,(Bacteroidales_bacterium_UBA2805_UBA2805_contig_1061:0.022711220,(Bacteroidales_bacterium_UBA2722_UBA2722_contig_10220:0.011335678,Bacteroidales_bacterium_UBA4293_UBA4293_contig_10305:0.000917632)0.997:0.010425287)1.000:0.108668394)1.000:0.022142269)0.999:0.018198222)0.997:0.017041289)1.000:0.053657381,(((Porphyromonadaceae_bacterium_UBA7572_UBA7572_contig_10276:0.131856836,(((Porphyromonadaceae_bacterium_UBA7747_UBA7747_contig_1042:0.000510162,((Porphyromonadaceae_bacterium_UBA7732_UBA7732_contig_10059:0.000000006,Porphyromonadaceae_bacterium_UBA7289_UBA7289_contig_1007:0.000000006)0.654:0.000000013,Porphyromonadaceae_bacterium_UBA7269_UBA7269_contig_10281:0.000000006)0.739:0.000396955)0.747:0.000191753,Porphyromonadaceae_bacterium_UBA2894_UBA2894_contig_10104:0.000606704)0.962:0.001679842,Porphyromonadaceae_bacterium_UBA1681_UBA1681_contig_1097:0.001088234)1.000:0.091689330)0.027:0.020896585,(((Porphyromonadaceae_bacterium_UBA2751_UBA2751_contig_10217:0.000000006,Porphyromonadaceae_bacterium_UBA2741_UBA2741_contig_10023:0.006122173)1.000:0.037845532,((Porphyromonadaceae_bacterium_UBA2807_UBA2807_contig_10096:0.009629895,(Porphyromonadaceae_bacterium_UBA2715_UBA2715_contig_10252:0.001261967,Porphyromonadaceae_bacterium_UBA2844_UBA2844_contig_1125:0.000000006)0.893:0.000000006)1.000:0.016911658,Porphyromonadaceae_bacterium_UBA4259_UBA4259_contig_10031:0.020926832)0.987:0.010588252)1.000:0.081723366,(((Porphyromonadaceae_bacterium_UBA4262_UBA4262_contig_11579:0.015457167,Porphyromonadaceae_bacterium_UBA2720_UBA2720_contig_10007:0.020344343)1.000:0.047606252,(bacterium_UBA1790_isolate_UBA1790_UBA1790_contig_100900:0.048684805,Porphyromonadaceae_bacterium_UBA4277_UBA4277_contig_100312:0.064025162)0.710:0.006335937)1.000:0.017661547,((bacterium_UBA1228_isolate_UBA1228_UBA1228_contig_1000889:0.108482542,Porphyromonadaceae_bacterium_UBA3677_UBA3677_contig_10244:0.038001057)0.454:0.027732252,(Porphyromonadaceae_bacterium_UBA2920_UBA2920_contig_1214:0.000154928,Porphyromonadaceae_bacterium_UBA2841_UBA2841_contig_1018:0.000485954)1.000:0.098469226)0.180:0.015993694)1.000:0.029733657)0.422:0.018775437)1.000:0.086168949,((((Porphyromonadaceae_bacterium_UBA7173_UBA7173_contig_10115:0.071625458,((Porphyromonadaceae_bacterium_UBA7221_UBA7221_contig_10084:0.000000006,Porphyromonadaceae_bacterium_UBA3281_UBA3281_contig_10232:0.000000006)0.861:0.007605188,Porphyromonadaceae_bacterium_UBA7063_UBA7063_contig_10389:0.000000006)0.994:0.051682004)1.000:0.060658333,(((((Porphyromonadaceae_bacterium_UBA3257_UBA3257_contig_1024:0.000000006,((Porphyromonadaceae_bacterium_UBA7074_UBA7074_contig_10418:0.0,Porphyromonadaceae_bacterium_UBA7195_UBA7195_contig_1016:0.0):0.000000006,((Porphyromonadaceae_bacterium_UBA7042_UBA7042_contig_1000:0.0,Porphyromonadaceae_bacterium_UBA7138_UBA7138_contig_100:0.0):0.000000006,(Porphyromonadaceae_bacterium_UBA3312_UBA3312_contig_10139:0.000000006,Porphyromonadaceae_bacterium_UBA7114_UBA7114_contig_10133:0.000000006)0.000:0.000000006)1.000:0.000000005)1.000:0.000000006)1.000:0.055061204,(Porphyromonadaceae_bacterium_UBA7062_UBA7062_contig_10102:0.000000006,Porphyromonadaceae_bacterium_UBA7104_UBA7104_contig_10012:0.000000006)1.000:0.088918691)1.000:0.031939881,((Porphyromonadaceae_bacterium_UBA7095_UBA7095_contig_10178:0.000000006,Porphyromonadaceae_bacterium_UBA7123_UBA7123_contig_10096:0.000000006)1.000:0.084072875,((Porphyromonadaceae_bacterium_UBA7064_UBA7064_contig_1031:0.000461193,(Porphyromonadaceae_bacterium_UBA7092_UBA7092_contig_10158:0.000000006,(((Porphyromonadaceae_bacterium_UBA7148_UBA7148_contig_10645:0.000000006,Porphyromonadaceae_bacterium_UBA3275_UBA3275_contig_10450:0.000000006)1.000:0.000000006,Porphyromonadaceae_bacterium_UBA7209_UBA7209_contig_10085:0.000000006)0.000:0.000000005,Porphyromonadaceae_bacterium_UBA7120_UBA7120_contig_10241:0.000000006)1.000:0.000000006)0.901:0.000000006)1.000:0.085491450,(Porphyromonadaceae_bacterium_UBA7478_UBA7478_contig_10008:0.000237780,(Porphyromonadaceae_bacterium_UBA5580_UBA5580_contig_1026:0.000268467,(Porphyromonadaceae_bacterium_UBA7483_UBA7483_contig_1002:0.001093751,Porphyromonadaceae_bacterium_UBA5133_UBA5133_contig_10016:0.000808984)0.010:0.000000006)0.861:0.000542953)1.000:0.068835802)0.639:0.017545448)0.999:0.019071826)0.997:0.016525529,((Porphyromonadaceae_bacterium_UBA7149_UBA7149_contig_10164:0.062605788,(Porphyromonadaceae_bacterium_UBA7066_UBA7066_contig_10157:0.000000006,(Porphyromonadaceae_bacterium_UBA7222_UBA7222_contig_103:0.000000006,Porphyromonadaceae_bacterium_UBA7163_UBA7163_contig_10117:0.000000006)1.000:0.000000005)1.000:0.107836093)0.967:0.017215266,((Porphyromonadaceae_bacterium_UBA6067_UBA6067_contig_113:0.000485266,(Porphyromonadaceae_bacterium_UBA3410_UBA3410_contig_1005:0.000000006,Porphyromonadaceae_bacterium_UBA3400_UBA3400_contig_10:0.000000006)0.746:0.000163151)1.000:0.038776066,(Porphyromonadaceae_bacterium_UBA3255_UBA3255_contig_100:0.000000006,((Porphyromonadaceae_bacterium_UBA7194_UBA7194_contig_100:0.0,Porphyromonadaceae_bacterium_UBA7041_UBA7041_contig_100:0.0,Porphyromonadaceae_bacterium_UBA7167_UBA7167_contig_1012:0.0,Porphyromonadaceae_bacterium_UBA7139_UBA7139_contig_1013:0.0):0.000000006,(Porphyromonadaceae_bacterium_UBA7070_UBA7070_contig_10040:0.000000006,Porphyromonadaceae_bacterium_UBA3309_UBA3309_contig_1087:0.000000006)0.978:0.000000006)1.000:0.000000006)1.000:0.041185330)0.999:0.022939597)1.000:0.026795753)0.880:0.013224539,Porphyromonadaceae_bacterium_UBA1250_UBA1250_contig_10022:0.119212556)0.793:0.009529441)0.458:0.012358301,(((Porphyromonadaceae_bacterium_UBA7099_UBA7099_contig_10018:0.000000006,(Porphyromonadaceae_bacterium_UBA7203_UBA7203_contig_1042:0.000000006,Porphyromonadaceae_bacterium_UBA3265_UBA3265_contig_11208:0.000000006)1.000:0.000000006)1.000:0.085850688,((Porphyromonadaceae_bacterium_UBA3324_UBA3324_contig_10932:0.000000006,(Porphyromonadaceae_bacterium_UBA7055_UBA7055_contig_10853:0.000000006,Porphyromonadaceae_bacterium_UBA7184_UBA7184_contig_10437:0.000000006)0.000:0.000000006)1.000:0.000000006,(Porphyromonadaceae_bacterium_UBA3263_UBA3263_contig_10533:0.000907000,(Porphyromonadaceae_bacterium_UBA7145_UBA7145_contig_10025:0.000000006,(Porphyromonadaceae_bacterium_UBA7201_UBA7201_contig_10288:0.000000006,Porphyromonadaceae_bacterium_UBA7077_UBA7077_contig_10033:0.000000006)0.628:0.000000006)0.664:0.000000006)1.000:0.000000005)1.000:0.063119499)1.000:0.058935598,((((((((Porphyromonadaceae_bacterium_UBA7555_UBA7555_contig_109:0.000000006,Porphyromonadaceae_bacterium_UBA5887_UBA5887_contig_10357:0.000000006)0.908:0.000629789,((Porphyromonadaceae_bacterium_UBA771_UBA771_contig_10521:0.000000006,(Porphyromonadaceae_bacterium_UBA6369_UBA6369_contig_10567:0.000000006,((Porphyromonadaceae_bacterium_UBA6399_UBA6399_contig_10596:0.0,Porphyromonadaceae_bacterium_UBA6443_UBA6443_contig_1014:0.0):0.000190975,Porphyromonadaceae_bacterium_UBA6876_UBA6876_contig_1017:0.000000006)0.616:0.000190737)0.000:0.000000062)0.147:0.000000099,((Porphyromonadaceae_bacterium_UBA759_UBA759_contig_10184:0.000000006,((Porphyromonadaceae_bacterium_UBA6329_UBA6329_contig_10159:0.000000006,Porphyromonadaceae_bacterium_UBA6459_UBA6459_contig_1012:0.000000006)0.817:0.000190981,(Porphyromonadaceae_bacterium_UBA6379_UBA6379_contig_1002:0.000000006,(((Porphyromonadaceae_bacterium_UBA6478_UBA6478_contig_10069:0.000000006,(Porphyromonadaceae_bacterium_UBA6831_UBA6831_contig_1043:0.002460697,Porphyromonadaceae_bacterium_UBA6853_UBA6853_contig_1024:0.000157220)0.966:0.000000006)0.000:0.000000006,Porphyromonadaceae_bacterium_UBA6846_UBA6846_contig_100:0.000481591)0.000:0.000000006,Porphyromonadaceae_bacterium_UBA7583_UBA7583_contig_1044:0.000000006)0.000:0.000000005)0.579:0.000313843)0.005:0.000001308)0.000:0.000000062,Porphyromonadaceae_bacterium_UBA4625_UBA4625_contig_1000:0.000000006)0.000:0.000000062)0.059:0.000000062)0.082:0.000000664,Porphyromonadaceae_bacterium_UBA788_UBA788_contig_10098:0.000186013)0.000:0.000000062,Porphyromonadaceae_bacterium_UBA7546_UBA7546_contig_10:0.000000006)0.000:0.000000089,Porphyromonadaceae_bacterium_UBA6874_UBA6874_contig_1092:0.000212778)0.045:0.000119845,((Porphyromonadaceae_bacterium_UBA6863_UBA6863_contig_1094:0.000000006,Porphyromonadaceae_bacterium_UBA1069_UBA1069_contig_1058:0.000190895)0.000:0.000000006,(Porphyromonadaceae_bacterium_UBA4671_UBA4671_contig_10:0.000000006,Porphyromonadaceae_bacterium_UBA6859_UBA6859_contig_1028:0.000175436)0.000:0.000000062)0.812:0.000175027)0.904:0.002268210,Porphyromonadaceae_bacterium_UBA751_UBA751_contig_10263:0.019589416)1.000:0.135830197,(((Porphyromonadaceae_bacterium_UBA7152_UBA7152_contig_10174:0.001006289,(Porphyromonadaceae_bacterium_UBA7119_UBA7119_contig_1037:0.000000006,(Porphyromonadaceae_bacterium_UBA7178_UBA7178_contig_10329:0.000000006,Porphyromonadaceae_bacterium_UBA7078_UBA7078_contig_1027:0.000000006)0.000:0.000188152)0.903:0.000882744)0.003:0.000094564,(Porphyromonadaceae_bacterium_UBA3267_UBA3267_contig_10065:0.000000006,(Porphyromonadaceae_bacterium_UBA7207_UBA7207_contig_1028:0.000000006,(Porphyromonadaceae_bacterium_UBA7056_UBA7056_contig_1054:0.000000006,Porphyromonadaceae_bacterium_UBA3317_UBA3317_contig_1000:0.005341038)0.000:0.000000005)0.425:0.000000006)0.036:0.001191438)1.000:0.111559528,((((Porphyromonadaceae_bacterium_UBA7204_UBA7204_contig_10015:0.000400003,Porphyromonadaceae_bacterium_UBA7089_UBA7089_contig_1026:0.000000006)0.163:0.000000005,Porphyromonadaceae_bacterium_UBA7146_UBA7146_contig_1011:0.000000006)0.944:0.002027572,((Porphyromonadaceae_bacterium_UBA7048_UBA7048_contig_1019:0.000000006,(Porphyromonadaceae_bacterium_UBA3264_UBA3264_contig_10108:0.000000062,Porphyromonadaceae_bacterium_UBA7126_UBA7126_contig_1036:0.000000006)0.014:0.003174443)0.000:0.000000005,Porphyromonadaceae_bacterium_UBA7171_UBA7171_contig_1104:0.000000006)0.460:0.000000005)1.000:0.060312863,((Porphyromonadaceae_bacterium_UBA7142_UBA7142_contig_1057:0.000000006,((Porphyromonadaceae_bacterium_UBA3319_UBA3319_contig_10295:0.000000006,(Porphyromonadaceae_bacterium_UBA7208_UBA7208_contig_10740:0.000203620,(Porphyromonadaceae_bacterium_UBA3266_UBA3266_contig_1018:0.003691214,Porphyromonadaceae_bacterium_UBA7176_UBA7176_contig_107:0.033102220)0.987:0.004300315)0.510:0.000400210)0.000:0.000000007,(Porphyromonadaceae_bacterium_UBA7130_UBA7130_contig_10102:0.000000006,Porphyromonadaceae_bacterium_UBA7079_UBA7079_contig_11106:0.009419043)0.000:0.000000005)0.869:0.000000007)1.000:0.000000005,Porphyromonadaceae_bacterium_UBA7049_UBA7049_contig_1168:0.000000006)1.000:0.075443461)0.466:0.021414922)1.000:0.040150493)1.000:0.033418877)0.992:0.019290174)1.000:0.038661924,(((((Porphyromonadaceae_bacterium_UBA4702_UBA4702_contig_10508:0.001831192,Porphyromonadaceae_bacterium_UBA5907_UBA5907_contig_10092:0.000000006)1.000:0.085211910,((Porphyromonadaceae_bacterium_UBA3325_UBA3325_contig_10008:0.000000006,(Porphyromonadaceae_bacterium_UBA7132_UBA7132_contig_10295:0.000000006,Porphyromonadaceae_bacterium_UBA7082_UBA7082_contig_1:0.000000006)0.000:0.000012817)0.057:0.000138162,(Porphyromonadaceae_bacterium_UBA3272_UBA3272_contig_10029:0.000000006,(Porphyromonadaceae_bacterium_UBA7180_UBA7180_contig_1004:0.000000006,Porphyromonadaceae_bacterium_UBA7223_UBA7223_contig_1022:0.007876296)0.734:0.000367337)0.923:0.000969923)1.000:0.075250298)1.000:0.051270259,(((((Porphyromonadaceae_bacterium_UBA7484_UBA7484_contig_10244:0.000000006,Porphyromonadaceae_bacterium_UBA7479_UBA7479_contig_10076:0.000523521)1.000:0.102607328,(Porphyromonadaceae_bacterium_UBA7172_UBA7172_contig_10361:0.022863026,(Porphyromonadaceae_bacterium_UBA7206_UBA7206_contig_10096:0.000227107,(Porphyromonadaceae_bacterium_UBA3318_UBA3318_contig_10020:0.000000006,((Porphyromonadaceae_bacterium_UBA7073_UBA7073_contig_1017:0.0,Porphyromonadaceae_bacterium_UBA7047_UBA7047_contig_10:0.0):0.000000006,(Porphyromonadaceae_bacterium_UBA7112_UBA7112_contig_10837:0.000000006,(Porphyromonadaceae_bacterium_UBA3261_UBA3261_contig_10042:0.000000006,Porphyromonadaceae_bacterium_UBA7151_UBA7151_contig_10103:0.000000006)1.000:0.000000006)0.792:0.000000005)0.000:0.000000006)0.000:0.000000006)1.000:0.030643953)1.000:0.039415235)1.000:0.029874307,((Porphyromonadaceae_bacterium_UBA3327_UBA3327_contig_10177:0.000000006,(Porphyromonadaceae_bacterium_UBA7068_UBA7068_contig_10067:0.000759260,Porphyromonadaceae_bacterium_UBA7111_UBA7111_contig_10568:0.000000006)0.739:0.000000005)0.000:0.000000006,(Porphyromonadaceae_bacterium_UBA7159_UBA7159_contig_10326:0.000000006,Porphyromonadaceae_bacterium_UBA3284_UBA3284_contig_1015:0.001153480)0.912:0.002041960)1.000:0.078993447)0.998:0.019313708,((Porphyromonadaceae_bacterium_UBA7053_UBA7053_contig_10018:0.000000006,(Porphyromonadaceae_bacterium_UBA3268_UBA3268_contig_10054:0.000672489,Porphyromonadaceae_bacterium_UBA7088_UBA7088_contig_10029:0.000000006)0.000:0.000000009)0.867:0.000814848,(Porphyromonadaceae_bacterium_UBA7154_UBA7154_contig_10070:0.000429586,Porphyromonadaceae_bacterium_UBA7213_UBA7213_contig_10044:0.000000006)0.000:0.000000006)1.000:0.066008274)1.000:0.018183979,(Porphyromonadaceae_bacterium_UBA7087_UBA7087_contig_10236:0.064008906,(Porphyromonadaceae_bacterium_UBA7072_UBA7072_contig_1085:0.003614227,(Porphyromonadaceae_bacterium_UBA7124_UBA7124_contig_10040:0.000000006,(Porphyromonadaceae_bacterium_UBA7186_UBA7186_contig_103647:0.000000006,(Porphyromonadaceae_bacterium_UBA3276_UBA3276_contig_10218:0.003366246,Porphyromonadaceae_bacterium_UBA7214_UBA7214_contig_10243:0.000000006)0.000:0.000000006)0.533:0.000000006)0.000:0.000000007)1.000:0.066078930)1.000:0.018935836)0.938:0.013881986)0.549:0.012014552,(Porphyromonadaceae_bacterium_UBA7183_UBA7183_contig_102:0.007751624,(Porphyromonadaceae_bacterium_UBA7216_UBA7216_contig_1009:0.000000006,(Porphyromonadaceae_bacterium_UBA7091_UBA7091_contig_11221:0.000000006,Porphyromonadaceae_bacterium_UBA3321_UBA3321_contig_10103:0.000229547)0.499:0.000000006)0.950:0.002371258)1.000:0.082264477)1.000:0.019010741,((Porphyromonadaceae_bacterium_UBA7475_UBA7475_contig_1026:0.107166477,(Porphyromonadaceae_bacterium_UBA7168_UBA7168_contig_104:0.009944183,((Porphyromonadaceae_bacterium_UBA3314_UBA3314_contig_101:0.000000006,((Porphyromonadaceae_bacterium_UBA7043_UBA7043_contig_1074:0.0,Porphyromonadaceae_bacterium_UBA7141_UBA7141_contig_1006:0.0):0.000000006,(Porphyromonadaceae_bacterium_UBA7085_UBA7085_contig_10021:0.000000006,(Porphyromonadaceae_bacterium_UBA3258_UBA3258_contig_10066:0.000392466,Porphyromonadaceae_bacterium_UBA7193_UBA7193_contig_1008:0.000000006)0.173:0.000000196)1.000:0.000000007)0.902:0.000000006)0.511:0.000000006,Porphyromonadaceae_bacterium_UBA7117_UBA7117_contig_10182:0.000000006)1.000:0.020855515)1.000:0.076145970)0.000:0.001032370,Porphyromonadaceae_bacterium_UBA7108_UBA7108_contig_10100:0.158370013)0.894:0.012496580)1.000:0.074104569)1.000:0.032581558)1.000:0.076004957)0.947:0.021536022)0.883:0.016813760,((Bacteroidales_bacterium_UBA3663_UBA3663_contig_1003:0.103874846,Bacteroidales_bacterium_UBA1733_UBA1733_contig_103529:0.049718728)1.000:0.159891508,(Bacteroidales_bacterium_UBA1757_UBA1757_contig_100682:0.171804613,(((Bacteroidales_bacterium_UBA4174_UBA4174_contig_100:0.000000006,(Bacteroidales_bacterium_UBA3540_UBA3540_contig_101:0.000000006,(Bacteroidales_bacterium_UBA4178_UBA4178_contig_1:0.000000006,(Bacteroidales_bacterium_UBA4188_UBA4188_contig_1015:0.000000006,Bacteroidales_bacterium_UBA4183_UBA4183_contig_1034:0.000000006)0.000:0.000000005)0.927:0.000159456)0.941:0.000000006)0.976:0.004802569,Bacteroidales_bacterium_UBA4176_UBA4176_contig_100:0.006502788)0.915:0.004717714,Bacteroidales_bacterium_UBA1402_UBA1402_contig_1026:0.001357459)1.000:0.144854545)0.970:0.055421513)0.647:0.023273026)0.765:0.015777818,((Bacteroidales_bacterium_UBA4363_UBA4363_contig_10043:0.000470482,bacterium_UBA4272_isolate_UBA4272_UBA4272_contig_101622:0.000000006)1.000:0.215794888,(((Bacteroidales_bacterium_UBA1181_UBA1181_contig_10615:0.000000006,Bacteroidales_bacterium_UBA3057_UBA3057_contig_100147:0.000000006)1.000:0.095031177,((Bacteroidales_bacterium_UBA3809_UBA3809_contig_10374:0.000169500,(Bacteroidales_bacterium_UBA3688_UBA3688_contig_102573:0.000000006,(Bacteroidales_bacterium_UBA7022_UBA7022_contig_100094:0.000000006,(Bacteroidales_bacterium_UBA3297_UBA3297_contig_10693:0.000000005,(Bacteroidales_bacterium_UBA2454_UBA2454_contig_10078:0.002054557,Bacteroidales_bacterium_UBA4345_UBA4345_contig_105350:0.013535116)0.916:0.001696038)1.000:0.000000006)0.759:0.000000005)0.744:0.000448498)1.000:0.163117155,((Bacteroidales_bacterium_UBA3784_UBA3784_contig_101246:0.019613353,Bacteroidales_bacterium_UBA1723_UBA1723_contig_10248:0.016619915)0.939:0.027402384,((Bacteroidales_bacterium_UBA6978_UBA6978_contig_102069:0.000000006,(Bacteroidales_bacterium_UBA3743_UBA3743_contig_10045:0.000000006,(Bacteroidales_bacterium_UBA4369_UBA4369_contig_10378:0.000000006,Bacteroidales_bacterium_UBA3642_UBA3642_contig_10525:0.000000006)1.000:0.000000006)0.895:0.000000006)0.713:0.000273470,(Bacteroidales_bacterium_UBA1229_UBA1229_contig_100462:0.000352662,(Bacteroidales_bacterium_UBA3799_UBA3799_contig_101666:0.000000006,(Bacteroidales_bacterium_UBA7005_UBA7005_contig_12061:0.000000006,(Bacteroidales_bacterium_UBA4236_UBA4236_contig_10029:0.000000006,Bacteroidales_bacterium_UBA3844_UBA3844_contig_10476:0.000000006)0.886:0.000000006)0.842:0.000000005)0.964:0.001809054)0.758:0.000315036)0.982:0.007976277)1.000:0.098884552)0.988:0.035023336)1.000:0.070275929,(Bacteroidales_bacterium_UBA1754_UBA1754_contig_10070:0.165957395,(((Bacteroidales_bacterium_UBA4353_UBA4353_contig_101243:0.001244590,Bacteroidales_bacterium_UBA3747_UBA3747_contig_101542:0.001163333)1.000:0.189501738,((Bacteroidales_bacterium_UBA7569_UBA7569_contig_1001:0.0,Bacteroidales_bacterium_UBA7565_UBA7565_contig_120:0.0):0.070850687,(((((((Bacteroidales_bacterium_UBA3742_UBA3742_contig_10111:0.002818254,Bacteroidales_bacterium_UBA3672_UBA3672_contig_10096:0.001757420)1.000:0.030763557,(Bacteroidales_bacterium_UBA4333_UBA4333_contig_11977:0.000093851,(Bacteroidales_bacterium_UBA3759_UBA3759_contig_1006:0.004615102,(Bacteroidales_bacterium_UBA7021_UBA7021_contig_10534:0.000000006,Bacteroidales_bacterium_UBA3794_UBA3794_contig_101434:0.001295876)0.968:0.004080317)0.867:0.001243538)1.000:0.050466394)1.000:0.026923008,((((((Bacteroidales_bacterium_UBA3727_UBA3727_contig_10111:0.007746359,Bacteroidales_bacterium_UBA2764_UBA2764_contig_10109:0.006678815)1.000:0.043941506,((Bacteroidales_bacterium_UBA3843_UBA3843_contig_1616:0.033476537,Bacteroidales_bacterium_UBA3808_UBA3808_contig_12471:0.025328531)0.850:0.007942477,Bacteroidales_bacterium_UBA3653_UBA3653_contig_1068:0.028202049)0.993:0.008297602)0.921:0.003403560,Bacteroidales_bacterium_UBA4295_UBA4295_contig_10290:0.031143469)1.000:0.008151181,(Bacteroidales_bacterium_UBA4357_UBA4357_contig_1257:0.005166155,((Bacteroidales_bacterium_UBA4331_UBA4331_contig_11:0.004707409,(Bacteroidales_bacterium_UBA4298_UBA4298_contig_1001:0.000000006,Bacteroidales_bacterium_UBA3717_UBA3717_contig_1011:0.000000006)0.967:0.001339501)0.982:0.003091706,(Bacteroidales_bacterium_UBA4220_UBA4220_contig_10040:0.003572809,Bacteroidales_bacterium_UBA2712_UBA2712_contig_1028:0.001634251)0.999:0.004066882)0.998:0.005106856)1.000:0.022784967)1.000:0.017408579,(Bacteroidales_bacterium_UBA3292_UBA3292_contig_1032:0.045001992,(Bacteroidales_bacterium_UBA1256_UBA1256_contig_1005377:0.052063620,(Bacteroidales_bacterium_UBA1187_UBA1187_contig_101884:0.031416410,Bacteroidales_bacterium_UBA2721_UBA2721_contig_10109:0.015988381)0.976:0.015339736)0.000:0.006650270)0.999:0.016071843)0.613:0.008874358,Bacteroidales_bacterium_UBA2800_UBA2800_contig_10619:0.046895149)1.000:0.028387404)1.000:0.022173724,(Bacteroidales_bacterium_UBA1216_UBA1216_contig_102805:0.032379562,((Bacteroidales_bacterium_UBA3058_UBA3058_contig_10104:0.004830569,Bacteroidales_bacterium_UBA1180_UBA1180_contig_10676:0.000000006)1.000:0.033159383,Bacteroidales_bacterium_UBA3745_UBA3745_contig_11336:0.031211076)0.991:0.015303190)1.000:0.056869183)1.000:0.020883379,(Bacteroidales_bacterium_UBA3748_UBA3748_contig_10187:0.101693435,(((Bacteroidales_bacterium_UBA1735_UBA1735_contig_10505:0.077810016,Bacteroidales_bacterium_UBA1714_UBA1714_contig_10283:0.071507837)0.962:0.021566157,(Bacteroidales_bacterium_UBA3679_UBA3679_contig_105414:0.001385022,(Bacteroidales_bacterium_UBA3810_UBA3810_contig_1119:0.000318004,Bacteroidales_bacterium_UBA3787_UBA3787_contig_149:0.000000006)0.938:0.002111788)1.000:0.122916940)0.990:0.018352266,((Bacteroidales_bacterium_UBA4351_UBA4351_contig_100703:0.010646876,(Bacteroidales_bacterium_UBA7009_UBA7009_contig_10241:0.000875105,((Bacteroidales_bacterium_UBA6990_UBA6990_contig_101287:0.015437175,(Bacteroidales_bacterium_UBA3763_UBA3763_contig_10047:0.000000006,Bacteroidales_bacterium_UBA3651_UBA3651_contig_10023:0.000000006)0.999:0.000000006)0.000:0.000000006,Bacteroidales_bacterium_UBA4325_UBA4325_contig_101785:0.000000006)0.859:0.004408511)0.457:0.003933147)1.000:0.089109817,(Bacteroidales_bacterium_UBA1253_UBA1253_contig_102964:0.043221953,(Bacteroidales_bacterium_UBA3696_UBA3696_contig_106871:0.005298702,Bacteroidales_bacterium_UBA4287_UBA4287_contig_103787:0.001897433)1.000:0.036349799)1.000:0.053108633)0.993:0.022563883)0.004:0.013339735)0.360:0.012830600)1.000:0.029434246,((Bacteroidales_bacterium_UBA6862_UBA6862_contig_10:0.002007713,(Bacteroidales_bacterium_UBA6402_UBA6402_contig_1013:0.000637215,((Bacteroidales_bacterium_UBA747_UBA747_contig_1004:0.000173297,Bacteroidales_bacterium_UBA6828_UBA6828_contig_100:0.000000006)0.896:0.000317076,((Bacteroidales_bacterium_UBA7582_UBA7582_contig_1014:0.000000006,Bacteroidales_bacterium_UBA7547_UBA7547_contig_1002:0.000000006)0.846:0.000158348,Bacteroidales_bacterium_UBA6426_UBA6426_contig_10134:0.000000006)0.925:0.000475713)0.911:0.000524168)1.000:0.003509175)0.995:0.004915680,(Bacteroidales_bacterium_UBA4621_UBA4621_contig_10:0.000418053,Bacteroidales_bacterium_UBA777_UBA777_contig_10017:0.000000006)1.000:0.009114887)1.000:0.050413271)0.825:0.010937142,(Bacteroidales_bacterium_UBA1630_UBA1630_contig_1000:0.008411015,(Bacteroidales_bacterium_UBA6340_UBA6340_contig_1010:0.000336551,(Bacteroidales_bacterium_UBA1621_UBA1621_contig_100:0.001772574,(Bacteroidales_bacterium_UBA7574_UBA7574_contig_1011:0.000613149,Bacteroidales_bacterium_UBA7587_UBA7587_contig_10113:0.000000005)0.989:0.007926366)0.912:0.002461872)0.798:0.001325088)1.000:0.050048102)1.000:0.048566653)1.000:0.102789667)1.000:0.050196150,(Paludibacter_sp._UBA6032_UBA6032_contig_1037:0.068125924,(Paludibacter_sp._UBA4071_UBA4071_contig_10008:0.0,Paludibacter_sp._UBA5753_UBA5753_contig_100022:0.0):0.045602883)1.000:0.083314368)0.783:0.031032740)0.792:0.026008904)0.000:0.009673065)0.823:0.010993220)1.000:0.087310366)0.896:0.026169618)0.900:0.018079080)0.989:0.024299160,((((Bacteroidetes_bacterium_GWA2_42_15_gwa2_scaffold_1004:0.000000006,(Bacteroidetes_bacterium_GWF2_42_66_gwf2_scaffold_107:0.0,Bacteroidetes_bacterium_GWE2_42_39_gwe2_scaffold_102:0.0):0.000000006)1.000:0.082388233,((Prolixibacteraceae_bacterium_UBA6036_UBA6036_contig_1012:0.0,Prolixibacteraceae_bacterium_UBA6024_UBA6024_contig_1:0.0,Prolixibacteraceae_bacterium_UBA6029_UBA6029_contig_101:0.0):0.046048312,Bacteroidetes_bacterium_GWB2_41_8_gwb2_scaffold_1011:0.036868951)1.000:0.066382798)1.000:0.056024445,(Prolixibacteraceae_bacterium_UBA1413_UBA1413_contig_10232:0.108173850,(Prolixibacteraceae_bacterium_UBA6162_UBA6162_contig_100916:0.093746473,(Prolixibacteraceae_bacterium_UBA5740_UBA5740_contig_10107:0.003082417,Prolixibacteraceae_bacterium_UBA4818_UBA4818_contig_100760:0.000490312)1.000:0.065900000)1.000:0.039259611)1.000:0.064856922)1.000:0.076951973,Bacteroidales_bacterium_UBA6013_UBA6013_contig_10098:0.290824144)0.916:0.024562395)0.657:0.015269822,((Bacteroidales_bacterium_UBA1184_UBA1184_contig_101597:0.166292466,(Bacteroidales_bacterium_UBA5403_UBA5403_contig_10276:0.000000005,(Bacteroidales_bacterium_UBA5445_UBA5445_contig_10150:0.001998099,(Bacteroidales_bacterium_UBA5219_UBA5219_contig_1040:0.000000006,(Bacteroidales_bacterium_UBA4930_UBA4930_contig_1011:0.000000006,Bacteroidales_bacterium_UBA4865_UBA4865_contig_10607:0.000000006)1.000:0.000000006)0.758:0.000155969)0.014:0.000156030)1.000:0.151747123)1.000:0.106868880,(Bacteroidales_bacterium_UBA3754_UBA3754_contig_11021:0.050827735,Bacteroidales_bacterium_UBA1715_UBA1715_contig_108:0.041842787)1.000:0.240034600)1.000:0.046124978)0.996:0.019609508)0.993:0.021765600,(Bacteroidetes_bacterium_4572_128:0.266287043,Bacteroidales_bacterium_UBA3824_UBA3824_contig_101752:0.292483001)0.997:0.044621531)1.000:0.052189710,(((Bacteroidetes_bacterium_GWF2_29_10_gwf2_scaffold_10125:0.000000006,Bacteroidetes_bacterium_GWE2_29_8_gwe2_scaffold_1001:0.000000006)1.000:0.262203979,Bacteroidetes_bacterium_4572_112:0.307657621)0.000:0.032511369,((Bacteroidetes_bacterium_4572_77:0.235990076,(Bacteroidales_bacterium_UBA6267_UBA6267_contig_102593:0.102774218,Bacteroidales_bacterium_UBA1556_UBA1556_contig_10325:0.128124974)1.000:0.132847549)0.998:0.041463986,(((((((Bacteroidetes_bacterium_GWE2_42_24_gwe2_scaffold_0:0.0,Bacteroidetes_bacterium_GWF2_43_11_gwf2_scaffold_10002:0.0):0.179108995,(Bacteroidales_bacterium_UBA2030_UBA2030_contig_10055:0.119975196,(Bacteroidales_bacterium_UBA6254_UBA6254_contig_10018:0.001840445,Bacteroidales_bacterium_UBA5762_UBA5762_contig_10297:0.003702238)1.000:0.143670989)1.000:0.096265580)1.000:0.040956898,Bacteroidales_bacterium_UBA4814_UBA4814_contig_10072:0.232399074)0.815:0.024406724,(Bacteroidales_bacterium_UBA4417_UBA4417_contig_1:0.165764365,(Bacteroidales_bacterium_UBA5507_UBA5507_contig_104:0.100610069,(Bacteroidales_bacterium_UBA5537_UBA5537_contig_10093:0.071391677,((Bacteroidales_bacterium_UBA5281_UBA5281_contig_103:0.000179831,Bacteroidales_bacterium_UBA5256_UBA5256_contig_10054:0.000000006)1.000:0.103599814,(Bacteroidales_bacterium_UBA5197_UBA5197_contig_1026:0.078445206,(Bacteroidales_bacterium_UBA6248_UBA6248_contig_103145:0.051497938,(Bacteroidales_bacterium_UBA5541_UBA5541_contig_10003:0.000000006,(Bacteroidales_bacterium_UBA5855_UBA5855_contig_1002:0.000844248,Bacteroidales_bacterium_UBA5833_UBA5833_contig_1018:0.001361168)0.928:0.013391692)0.900:0.014519943)1.000:0.030065659)0.907:0.017367143)0.994:0.018110349)0.963:0.019299980)1.000:0.074399326)1.000:0.052564146)0.448:0.019324423,(((Bacteroidales_bacterium_UBA1219_UBA1219_contig_10067:0.089120224,(((Bacteroidales_bacterium_UBA3724_UBA3724_contig_10062:0.037384524,(bacterium_UBA2872_isolate_UBA2872_UBA2872_contig_100158:0.051763621,Bacteroidales_bacterium_UBA1223_UBA1223_contig_103146:0.064896024)0.762:0.007912717)0.376:0.006838069,Bacteroidales_bacterium_UBA1217_UBA1217_contig_10630:0.082530804)0.926:0.019221005,((((Bacteroidales_bacterium_UBA4347_UBA4347_contig_100079:0.009934370,(Bacteroidales_bacterium_UBA3684_UBA3684_contig_10081:0.000000006,Bacteroidales_bacterium_UBA4254_UBA4254_contig_10123:0.000000006)0.989:0.015193807)0.996:0.022253214,((Bacteroidales_bacterium_UBA2840_UBA2840_contig_101:0.000000006,(Bacteroidales_bacterium_UBA2827_UBA2827_contig_12309:0.011511324,Bacteroidales_bacterium_UBA2910_UBA2910_contig_10054:0.000000006)0.000:0.000000006)1.000:0.025262152,Bacteroidales_bacterium_UBA2939_UBA2939_contig_111:0.025709335)0.999:0.013005440)0.000:0.003998339,(Bacteroidales_bacterium_UBA3630_UBA3630_contig_10355:0.030534899,Bacteroidales_bacterium_UBA3834_UBA3834_contig_1091:0.035973467)1.000:0.013048039)1.000:0.068806710,((((Bacteroidales_bacterium_UBA1208_UBA1208_contig_100261:0.024680027,(Bacteroidales_bacterium_UBA2714_UBA2714_contig_10021:0.000000006,Bacteroidales_bacterium_UBA2748_UBA2748_contig_1084:0.000000006)1.000:0.022133282)1.000:0.020827166,Bacteroidales_bacterium_UBA3860_UBA3860_contig_10238:0.058865612)0.904:0.014119657,Bacteroidales_bacterium_UBA1711_UBA1711_contig_10263:0.063558134)0.661:0.011150395,Bacteroidales_bacterium_UBA3816_UBA3816_contig_102778:0.090138632)0.895:0.027557741)0.895:0.023134688)1.000:0.073461757)1.000:0.076868948,((((Bacteroidales_bacterium_UBA5271_UBA5271_contig_10186:0.000000006,(Bacteroidales_bacterium_UBA5371_UBA5371_contig_1163:0.000311918,((Bacteroidales_bacterium_UBA5233_UBA5233_contig_10762:0.0,Bacteroidales_bacterium_UBA5479_UBA5479_contig_1148:0.0):0.000000006,Bacteroidales_bacterium_UBA5458_UBA5458_contig_10571:0.000000006)1.000:0.005632983)0.953:0.000637357)0.688:0.000188973,(Bacteroidales_bacterium_UBA5464_UBA5464_contig_1041:0.000157640,Bacteroidales_bacterium_UBA5308_UBA5308_contig_1057:0.000000006)0.914:0.000758664)1.000:0.065640494,(Bacteroidales_bacterium_UBA5515_UBA5515_contig_1062:0.014214169,(Bacteroidales_bacterium_UBA4866_UBA4866_contig_10307:0.005862787,(Bacteroidales_bacterium_UBA4893_UBA4893_contig_1093:0.000157544,Bacteroidales_bacterium_UBA5249_UBA5249_contig_10041:0.000630144)1.000:0.022809187)0.951:0.010321759)1.000:0.039861095)1.000:0.094517980,(Bacteroidales_bacterium_UBA3388_UBA3388_contig_10534:0.064867878,Bacteroidales_bacterium_UBA3389_UBA3389_contig_100154:0.090883692)1.000:0.082686489)1.000:0.067586907)1.000:0.066355154,(((Bacteroidales_bacterium_UBA1215_UBA1215_contig_10830:0.110198796,Bacteroidales_bacterium_UBA1205_UBA1205_contig_101212:0.094139047)1.000:0.099910295,((Bacteroidales_bacterium_UBA5476_UBA5476_contig_10040:0.005319923,(Bacteroidales_bacterium_UBA5501_UBA5501_contig_10100:0.015310428,Bacteroidales_bacterium_UBA5266_UBA5266_contig_10072:0.000392623)0.779:0.000899577)1.000:0.147330130,(Bacteroidales_bacterium_UBA1266_UBA1266_contig_1014397:0.064208471,Bacteroidales_bacterium_UBA1195_UBA1195_contig_10205:0.059371797)1.000:0.105772964)0.995:0.043557772)1.000:0.068343729,((Bacteroidales_bacterium_UBA4935_UBA4935_contig_11899:0.002239792,Bacteroidales_bacterium_UBA5429_UBA5429_contig_1020:0.000073265)1.000:0.169431918,(Bacteroidales_bacterium_UBA1756_UBA1756_contig_101431:0.143519921,(Bacteroidales_bacterium_UBA3868_UBA3868_contig_100183:0.056494234,(Bacteroidales_bacterium_UBA3842_UBA3842_contig_101648:0.019069486,(Bacteroidales_bacterium_UBA3052_UBA3052_contig_10066:0.000498264,Bacteroidales_bacterium_UBA1176_UBA1176_contig_101857:0.003302033)1.000:0.028234853)1.000:0.047297711)1.000:0.126850738)0.987:0.035101584)1.000:0.087167111)1.000:0.046852032)1.000:0.042101022)0.465:0.017653970,(((Bacteroidales_bacterium_UBA4459_UBA4459_contig_10005:0.108017232,(Bacteroidales_bacterium_UBA6244_UBA6244_contig_100393:0.061404276,((Bacteroidetes_bacterium_CG_4_10_14_3_um_filter_42_6:0.007426429,(Bacteroidetes_bacterium_CG_4_9_14_3_um_filter_41_19:0.000000006,Bacteroidetes_bacterium_CG18_big_fil_WC_8_21_14_2_50_41_14:0.000423018)0.601:0.000277654)1.000:0.007919896,(Bacteroidetes_bacterium_GWF2_41_31_gwf2_scaffold_10443:0.000000006,Bacteroidetes_bacterium_RIFOXYB12_FULL_41_6_rifoxyb3_full_scaffold_1011:0.000000006)0.986:0.006098625)1.000:0.073375589)1.000:0.087161736)1.000:0.065187752,((Bacteroidales_bacterium_UBA6207_UBA6207_contig_101306:0.113635091,((Bacteroidales_bacterium_UBA6229_UBA6229_contig_10013:0.092892837,Bacteroidales_bacterium_UBA5536_UBA5536_contig_11838:0.089298513)1.000:0.036433112,((Bacteroidales_bacterium_UBA1178_UBA1178_contig_10051:0.017453022,Bacteroidales_bacterium_UBA1173_UBA1173_contig_1337:0.029326782)1.000:0.097927610,(Bacteroidales_bacterium_UBA4243_UBA4243_contig_10078:0.055817109,Bacteroidales_bacterium_UBA1204_UBA1204_contig_100467:0.028749569)0.999:0.088575706)1.000:0.108146987)1.000:0.024268661)0.298:0.019297832,Bacteroidales_bacterium_UBA6192_UBA6192_contig_101146:0.127259277)1.000:0.059798958)1.000:0.044567453,((Bacteroidetes_bacterium_4484_276:0.000000006,Bacteroidetes_bacterium_4572_114:0.000409369)1.000:0.167673641,((Co_bin.125:0.083686120,Bacteroidetes_bacterium_4484_249:0.085967370)1.000:0.051914141,(Co_bin.11:0.108295417,Co_bin.265:0.142566919)0.336:0.026718852)0.898:0.026100210)1.000:0.037136198)1.000:0.026854338)0.318:0.019994680,((Bacteroidales_bacterium_UBA3911_UBA3911_contig_10569:0.000000006,Bacteroidales_bacterium_UBA3916_UBA3916_contig_1004:0.000000006)1.000:0.362720190,(Bacteroidetes_bacterium_GWE2_42_42_gwe2_scaffold_1027:0.0,Bacteroidetes_bacterium_GWF2_43_63_gwf2_scaffold_1023:0.0):0.212386710)1.000:0.106528371)0.986:0.019729130)0.954:0.022495142)1.000:0.029353325)1.000:0.027933457)1.000:0.029015212)1.000:0.039598889)0.980:0.023512887)0.812:0.019613427)0.682:0.033602689,((Bacteroidetes_bacterium_RIFCSPLOWO2_12_FULL_37_12_rifcsplowo2_12_scaffold_119:0.000000006,Bacteroidetes_bacterium_RIFCSPLOWO2_02_FULL_36_8_rifcsplowo2_02_scaffold_10163:0.000000006)1.000:0.409050897,((Amoebophilaceae_bacterium_UBA1467_UBA1467_contig_10123:0.003288515,Amoebophilaceae_bacterium_UBA6012_UBA6012_contig_10724:0.002050001)1.000:0.400409232,(((Cytophagales_bacterium_CG18_big_fil_WC_8_21_14_2_50_42_9:0.224131993,(((Cytophagaceae_bacterium_UBA6716_UBA6716_contig_118:0.000000006,Cytophagaceae_bacterium_UBA7467_UBA7467_contig_104:0.000000006)1.000:0.032749866,(Cytophagaceae_bacterium_UBA6715_UBA6715_contig_10:0.000000006,Cytophagaceae_bacterium_UBA7466_UBA7466_contig_1001:0.000238225)1.000:0.038565181)1.000:0.169409826,(Leadbetterella_sp._UBA7673_UBA7673_contig_1214:0.176313089,(Dyadobacter_sp._UBA7685_UBA7685_contig_10225:0.135845563,Runella_zeae_isolate_UBA7670_UBA7670_contig_1064:0.140697154)0.914:0.035828003)1.000:0.043825646)1.000:0.063268747)0.939:0.028540363,(Algoriphagus_sp._UBA3586_UBA3586_contig_102:0.189132601,(((Flammeovirgaceae_bacterium_UBA5867_UBA5867_contig_102183:0.086041585,((Flammeovirgaceae_bacterium_UBA2352_UBA2352_contig_102:0.000000006,(Flammeovirgaceae_bacterium_UBA2318_UBA2318_contig_11:0.000000006,Flammeovirgaceae_bacterium_UBA2366_UBA2366_contig_1033:0.000000006)0.000:0.000000006)1.000:0.015594285,(Flammeovirgaceae_bacterium_UBA2019_UBA2019_contig_1022:0.000334888,((Flammeovirgaceae_bacterium_UBA5585_UBA5585_contig_1109:0.0,Flammeovirgaceae_bacterium_UBA2336_UBA2336_contig_1117:0.0):0.000000006,Flammeovirgaceae_bacterium_UBA5575_UBA5575_contig_1000:0.000000006)0.747:0.000181561)1.000:0.009366344)1.000:0.078948658)1.000:0.049051048,((Flammeovirgaceae_bacterium_UBA2371_UBA2371_contig_10187:0.035521564,Flammeovirgaceae_bacterium_UBA2338_UBA2338_contig_10041:0.046535425)1.000:0.090924422,((Flammeovirgaceae_bacterium_UBA2427_UBA2427_contig_100054:0.001995539,(Flammeovirgaceae_bacterium_UBA6662_UBA6662_contig_1037:0.008032212,(Flammeovirgaceae_bacterium_UBA2786_UBA2786_contig_10304:0.0,Flammeovirgaceae_bacterium_UBA2384_UBA2384_contig_100424:0.0):0.000000006)0.582:0.000024515)1.000:0.074642038,(Flammeovirgaceae_bacterium_UBA5008_UBA5008_contig_1018:0.101190325,Flammeovirgaceae_bacterium_UBA4659_UBA4659_contig_100193:0.081374880)1.000:0.031996626)1.000:0.034400488)1.000:0.039328655)1.000:0.099242960,((Flammeovirgaceae_bacterium_UBA6059_UBA6059_contig_1102:0.156874701,((Flammeovirgaceae_bacterium_UBA7231_UBA7231_contig_10061:0.000174180,(Flammeovirgaceae_bacterium_UBA7330_UBA7330_contig_1167:0.000000006,Flammeovirgaceae_bacterium_UBA1954_UBA1954_contig_1035:0.000000006)0.918:0.000000006)1.000:0.135801564,(Flammeovirgaceae_bacterium_UBA976_UBA976_contig_10135:0.026215729,(Flammeovirgaceae_bacterium_UBA7439_UBA7439_contig_101236:0.000000006,(Flammeovirgaceae_bacterium_UBA1990_UBA1990_contig_10012:0.000000006,(Flammeovirgaceae_bacterium_UBA7355_UBA7355_contig_10038:0.000000006,(Flammeovirgaceae_bacterium_UBA4584_UBA4584_contig_101391:0.000206750,Flammeovirgaceae_bacterium_UBA4465_UBA4465_contig_100384:0.000000006)0.248:0.000000122)1.000:0.000000006)1.000:0.000000005)0.997:0.010897135)1.000:0.193974509)1.000:0.062544659)0.997:0.033001972,(Flammeovirgaceae_bacterium_UBA1842_UBA1842_contig_111:0.150742466,(((Roseivirga_sp._UBA838_UBA838_contig_10136:0.001194676,(Roseivirga_sp._UBA7815_UBA7815_contig_100901:0.000000006,Roseivirga_sp._UBA1976_UBA1976_contig_100168:0.000000006)0.944:0.001263445)1.000:0.069824789,(Roseivirga_sp._UBA6052_UBA6052_contig_106:0.068004760,(Roseivirga_sp._UBA4591_UBA4591_contig_100173:0.027276273,(Roseivirga_sp._UBA7431_UBA7431_contig_10754:0.000000006,Roseivirga_sp._UBA1988_UBA1988_contig_10122:0.000000006)0.937:0.002036060)1.000:0.088324931)0.816:0.022770876)1.000:0.025507544,((Cytophagales_bacterium_CG17_big_fil_post_rev_8_21_14_2_50_40_13:0.0,Cytophagales_bacterium_CG12_big_fil_rev_8_21_14_0_65_40_12:0.0):0.107102433,Roseivirga_sp._UBA6061_UBA6061_contig_1006:0.085051910)0.642:0.017234904)1.000:0.079332785)0.910:0.023326237)0.998:0.027977502)0.999:0.029354595)0.914:0.024593197)0.821:0.020722360,(Cytophagales_bacterium_UBA2561_UBA2561_contig_1037:0.214488137,Flexibacter_sp._CG_4_10_14_3_um_filter_32_15:0.266444652)1.000:0.053632432)0.989:0.022423058)0.866:0.030883545)0.834:0.023016236)1.000:0.203170439)0.999:0.065093769)1.000:0.108763097)1.000:0.055550761)0.696:0.035143325,((((Candidatus_Marinimicrobia_bacterium_UBA4786_UBA4786_contig_1026:0.000000006,(Candidatus_Marinimicrobia_bacterium_UBA2216_UBA2216_contig_12767:0.0,Candidatus_Marinimicrobia_bacterium_UBA2242_UBA2242_contig_10005:0.0):0.000000006)1.000:0.187661736,(Co_bin.187:0.191863025,Candidatus_Marinimicrobia_bacterium_CG08_land_8_20_14_0_20_45_22:0.174929428)0.882:0.050510841)1.000:0.223236666,(Candidatus_Marinimicrobia_bacterium_UBA6817_UBA6817_contig_100259:0.240284772,Co_bin.115:0.295582655)1.000:0.179277542)0.986:0.045753097,((Candidatus_Marinimicrobia_bacterium_CG_4_9_14_3_um_filter_48_9:0.002820200,Candidatus_Marinimicrobia_bacterium_CG_4_10_14_0_2_um_filter_48_9:0.000335665)1.000:0.377743903,(((((Candidatus_Marinimicrobia_bacterium_UBA2128_UBA2128_contig_10039:0.000000006,((Candidatus_Marinimicrobia_bacterium_UBA7300_UBA7300_contig_10013:0.000000006,Candidatus_Marinimicrobia_bacterium_UBA5675_UBA5675_contig_111:0.000000006)1.000:0.000000006,Candidatus_Marinimicrobia_bacterium_UBA2149_UBA2149_contig_10207:0.000000006)0.000:0.000000006)0.768:0.000607148,Candidatus_Marinimicrobia_bacterium_UBA6528_UBA6528_contig_10855:0.000000006)1.000:0.037325105,Candidatus_Marinimicrobia_bacterium_UBA1139_UBA1139_contig_103293:0.048564230)1.000:0.188054386,((Candidatus_Marinimicrobia_bacterium_UBA1134_UBA1134_contig_104210:0.076025693,(Candidatus_Marinimicrobia_bacterium_UBA5679_UBA5679_contig_10031:0.000000006,(Candidatus_Marinimicrobia_bacterium_UBA6529_UBA6529_contig_1013:0.000000006,(Candidatus_Marinimicrobia_bacterium_UBA7308_UBA7308_contig_10301:0.000000006,(Candidatus_Marinimicrobia_bacterium_UBA2151_UBA2151_contig_1010:0.000000006,Candidatus_Marinimicrobia_bacterium_UBA2146_UBA2146_contig_103:0.000334377)0.783:0.000000005)0.508:0.000000005)0.843:0.000243160)1.000:0.054384644)1.000:0.139337103,((Candidatus_Marinimicrobia_bacterium_UBA2997_UBA2997_contig_11113:0.000000006,Candidatus_Marinimicrobia_bacterium_UBA6931_UBA6931_contig_11523:0.000000006)1.000:0.153446505,(Candidatus_Marinimicrobia_bacterium_UBA1150_UBA1150_contig_102730:0.060494916,(Candidatus_Marinimicrobia_bacterium_UBA3122_UBA3122_contig_1002:0.009375832,(Candidatus_Marinimicrobia_bacterium_UBA6527_UBA6527_contig_10095:0.000535726,(Candidatus_Marinimicrobia_bacterium_UBA2125_UBA2125_contig_104:0.000000006,Candidatus_Marinimicrobia_bacterium_UBA2150_UBA2150_contig_10130:0.000060801)0.740:0.000124719)1.000:0.015028402)1.000:0.038406183)1.000:0.063085169)1.000:0.113909428)0.909:0.040144908)1.000:0.126649462,((Candidatus_Marinimicrobia_bacterium_UBA6613_UBA6613_contig_10256:0.000000006,(Candidatus_Marinimicrobia_bacterium_UBA6939_UBA6939_contig_1002:0.000000006,(Candidatus_Marinimicrobia_bacterium_UBA6924_UBA6924_contig_1043:0.000000006,Candidatus_Marinimicrobia_bacterium_UBA2980_UBA2980_contig_10293:0.000000006)0.000:0.000000005)0.982:0.001515089)1.000:0.490161789,(((Candidatus_Marinimicrobia_bacterium_UBA7882_UBA7882_contig_10242:0.069485928,(Candidatus_Marinimicrobia_bacterium_UBA2153_UBA2153_contig_10041:0.000000006,((Candidatus_Marinimicrobia_bacterium_UBA2126_UBA2126_contig_1015:0.0,Candidatus_Marinimicrobia_bacterium_UBA7299_UBA7299_contig_1001:0.0):0.000000006,Candidatus_Marinimicrobia_bacterium_UBA6531_UBA6531_contig_10002:0.000000006)1.000:0.000000006)1.000:0.087519883)1.000:0.124674641,((Candidatus_Marinimicrobia_bacterium_UBA7301_UBA7301_contig_1155:0.000000006,((Candidatus_Marinimicrobia_bacterium_UBA5677_UBA5677_contig_101:0.0,Candidatus_Marinimicrobia_bacterium_UBA6530_UBA6530_contig_1032:0.0):0.000000005,(Candidatus_Marinimicrobia_bacterium_UBA2129_UBA2129_contig_1017:0.000000006,Candidatus_Marinimicrobia_bacterium_UBA2152_UBA2152_contig_100:0.000000006)0.998:0.000000006)0.000:0.000000005)1.000:0.084538229,((Candidatus_Marinimicrobia_bacterium_UBA6936_UBA6936_contig_10888:0.000000006,(Candidatus_Marinimicrobia_bacterium_UBA3000_UBA3000_contig_106228:0.000000006,Candidatus_Marinimicrobia_bacterium_UBA6947_UBA6947_contig_101871:0.000494389)0.809:0.000000006)0.861:0.000475057,Candidatus_Marinimicrobia_bacterium_UBA6630_UBA6630_contig_102133:0.000293281)1.000:0.084962743)1.000:0.151077439)0.999:0.039828655,(Candidatus_Marinimicrobia_bacterium_UBA2986_UBA2986_contig_11275:0.279077665,(Candidatus_Marinimicrobia_bacterium_UBA1611_UBA1611_contig_100698:0.245159806,(Candidatus_Marinimicrobia_bacterium_UBA7303_UBA7303_contig_10055:0.000614975,(Candidatus_Marinimicrobia_bacterium_UBA2134_UBA2134_contig_10035:0.000570062,Candidatus_Marinimicrobia_bacterium_UBA5683_UBA5683_contig_100:0.000000006)0.654:0.000000007)1.000:0.157628761)1.000:0.091422871)0.979:0.031424158)1.000:0.054288326)1.000:0.087261448)1.000:0.103885733)1.000:0.051158230)1.000:0.135797636)0.926:0.025602635)1.000:0.091814325,(((Elusimicrobia_bacterium_RIFOXYB2_FULL_49_7_rifoxyb2_full_scaffold_10015:0.362672814,((Candidatus_Raymondbacteria_bacterium_RIFOXYC2_FULL_50_21_rifoxyc2_full_scaffold_1030:0.000000006,((Candidatus_Raymondbacteria_bacterium_RIFOXYA2_FULL_49_16_rifoxya2_full_scaffold_101:0.0,Candidatus_Raymondbacteria_bacterium_RIFOXYB2_FULL_49_35_rifoxyb2_full_scaffold_1034:0.0,Candidatus_Raymondbacteria_bacterium_RifOxyA12_full_50_37_rifixya3_full_scaffold_100:0.0):0.000000006,Candidatus_Raymondbacteria_bacterium_RifOxyC12_full_50_8_rifoxyc3_full_scaffold_1001:0.000159800)0.000:0.000000006)0.000:0.000000005,(Candidatus_Raymondbacteria_bacterium_RifOxyB12_full_50_8_rifoxyb3_full_scaffold_1010:0.000205811,Candidatus_Raymondbacteria_bacterium_RIFOXYD12_FULL_49_13_rifoxyd3_full_scaffold_1016:0.000161166)0.000:0.000000006)1.000:0.338004001)1.000:0.203398467,(Fibrobacteres_bacterium_UBA5070_UBA5070_contig_100310:0.417053269,(Fibrobacter_sp._UBA1313_UBA1313_contig_10002:0.102734270,((Fibrobacter_sp._UBA4373_UBA4373_contig_100344:0.007959060,Fibrobacter_sp._UBA4291_UBA4291_contig_102871:0.022582119)1.000:0.132787144,(Fibrobacter_sp._UBA1765_UBA1765_contig_101209:0.142097902,((((Fibrobacter_sp._UBA4309_UBA4309_contig_103104:0.027733563,(Fibrobacter_sp._UBA2449_UBA2449_contig_10263:0.002965165,(Fibrobacter_sp._UBA3629_UBA3629_contig_10045:0.001646592,((Fibrobacter_sp._UBA3718_UBA3718_contig_1044:0.001822571,(Fibrobacter_sp._UBA7003_UBA7003_contig_1249:0.000000006,Fibrobacter_sp._UBA3806_UBA3806_contig_150:0.000000006)0.968:0.000882286)0.000:0.000584718,Fibrobacter_sp._UBA7025_UBA7025_contig_100430:0.000000006)0.043:0.000000105)0.874:0.001262859)1.000:0.028225698)0.828:0.009189104,(Fibrobacter_sp._UBA4223_UBA4223_contig_1065:0.003195594,Fibrobacter_sp._UBA4375_UBA4375_contig_10549:0.000000006)1.000:0.020931686)0.999:0.017769617,(Fibrobacter_sp._UBA4297_UBA4297_contig_13309:0.000000006,Fibrobacter_sp._UBA3721_UBA3721_contig_10766:0.000000006)1.000:0.038616198)0.603:0.017691992,Fibrobacter_sp._UBA1717_UBA1717_contig_100261:0.041278443)1.000:0.059661657)1.000:0.042144599)0.155:0.027248832)1.000:0.411926125)1.000:0.169376068)1.000:0.109158517,(((S6_bin.23:0.029935577,(S3_bin.39:0.014570710,Candidatus_Cloacimonas_sp._4484_140:0.022583157)0.960:0.014333168)1.000:0.367604282,((Candidatus_Cloacimonas_sp._4484_143:0.125531615,(Candidatus_Cloacimonas_sp._4484_275:0.141779082,(Co_bin.247:0.076140034,S3_bin.42:0.048610318)1.000:0.105383205)0.091:0.028960742)1.000:0.094520490,((Cloacimonetes_bacterium_UBA5614_UBA5614_contig_1030:0.052088743,Cloacimonetes_bacterium_UBA6097_UBA6097_contig_12573:0.066046001)1.000:0.115610529,(((((Cloacimonetes_bacterium_UBA5835_UBA5835_contig_1146:0.0,Cloacimonetes_bacterium_UBA5817_UBA5817_contig_1009:0.0):0.000561601,Cloacimonetes_bacterium_UBA5477_UBA5477_contig_10046:0.001912533)1.000:0.127293611,(Cloacimonetes_bacterium_UBA5553_UBA5553_contig_1013:0.062140655,Cloacimonetes_bacterium_UBA6081_UBA6081_contig_10199:0.066905476)1.000:0.043391525)0.997:0.034453767,(Cloacimonetes_bacterium_UBA5456_UBA5456_contig_1022:0.135792183,((Cloacimonetes_bacterium_UBA2292_UBA2292_contig_10011:0.000000006,Cloacimonetes_bacterium_UBA5210_UBA5210_contig_10649:0.000000006)1.000:0.056271732,(((Cloacimonetes_bacterium_UBA1032_UBA1032_contig_10618:0.000165316,((Cloacimonetes_bacterium_UBA5245_UBA5245_contig_10010:0.000178804,Cloacimonetes_bacterium_UBA5220_UBA5220_contig_1009:0.000175276)0.757:0.000000006,Cloacimonetes_bacterium_UBA4860_UBA4860_contig_10433:0.000161825)0.757:0.000317964)0.891:0.000318031,Cloacimonetes_bacterium_UBA4849_UBA4849_contig_10638:0.000158057)0.791:0.000295355,(Cloacimonetes_bacterium_UBA5350_UBA5350_contig_1003:0.000000006,(((Cloacimonetes_bacterium_UBA5263_UBA5263_contig_10014:0.000792729,Cloacimonetes_bacterium_UBA5284_UBA5284_contig_1055:0.000158920)0.968:0.000791372,Cloacimonetes_bacterium_UBA5482_UBA5482_contig_10252:0.000958630)0.756:0.000158241,(Cloacimonetes_bacterium_UBA4999_UBA4999_contig_10043:0.000848533,((Cloacimonetes_bacterium_UBA4887_UBA4887_contig_10117:0.000799647,Cloacimonetes_bacterium_UBA5462_UBA5462_contig_1016:0.000836274)0.942:0.000635692,Cloacimonetes_bacterium_UBA5313_UBA5313_contig_1013:0.000500295)0.231:0.000000005)0.815:0.000475210)0.931:0.000000006)0.873:0.000505394)1.000:0.052812921)1.000:0.045764311)1.000:0.063575402)1.000:0.029492033,((Cloacimonetes_bacterium_UBA4175_UBA4175_contig_1000:0.093943659,(Cloacimonetes_bacterium_UBA1060_UBA1060_contig_10058:0.032454090,((Cloacimonetes_bacterium_UBA3538_UBA3538_contig_10:0.0,Cloacimonetes_bacterium_UBA4186_UBA4186_contig_103:0.0,Cloacimonetes_bacterium_UBA4177_UBA4177_contig_10:0.0,Cloacimonetes_bacterium_UBA3541_UBA3541_contig_1046:0.0):0.000000006,Cloacimonetes_bacterium_UBA4172_UBA4172_contig_1003:0.000000005)1.000:0.048190895)1.000:0.138426867)0.998:0.031721365,Cloacimonetes_bacterium_UBA3900_UBA3900_contig_1017:0.168699856)0.977:0.026060609)1.000:0.058183642)1.000:0.158554880)1.000:0.158114724)1.000:0.215970787,(Candidate_division_Zixibacteria_bacterium_4484_93:0.505568894,(bacterium_UBP14_UBA6098_isolate_UBA6098_UBA6098_contig_11396:0.409869152,S3_bin.22:0.463843579)1.000:0.122800526)1.000:0.143350234)0.618:0.035468426)0.666:0.031817548)0.957:0.028343485)0.830:0.021966633,(Co_bin.201:0.519074803,((bacterium_UBP2_UBA4780_isolate_UBA4780_UBA4780_contig_10046:0.232252838,((bacterium_UBA2220_isolate_UBA2220_UBA2220_contig_10125:0.000000006,bacterium_UBP2_UBA2255_isolate_UBA2255_UBA2255_contig_10094:0.000000006)1.000:0.232135602,(((bacterium_UBP2_UBA2226_isolate_UBA2226_UBA2226_contig_10396:0.001308203,bacterium_UBP2_UBA5599_isolate_UBA5599_UBA5599_contig_1355:0.000000006)0.984:0.003700353,(Candidatus_Edwardsbacteria_bacterium_RIFOXYD12_FULL_50_11_rifoxyd3_full_scaffold_10:0.000000006,(Candidatus_Edwardsbacteria_bacterium_GWE2_54_12_TA06_GWE2_final_1:0.0,Candidatus_Edwardsbacteria_bacterium_GWF2_54_11_gwf2_scaffold_10203:0.0,Candidatus_Edwardsbacteria_bacterium_RifOxyB12_full_52_30_rifoxyb3_full_scaffold_1:0.0,Candidatus_Edwardsbacteria_bacterium_RifOxyA12_full_54_48_rifixya3_full_scaffold_10:0.0,Candidatus_Edwardsbacteria_bacterium_RifOxyC12_full_54_24_rifoxyc3_full_scaffold_0:0.0):0.000000006)0.894:0.001356399)1.000:0.149176308,(bacterium_UBP2_UBA2291_isolate_UBA2291_UBA2291_contig_10387:0.000000006,bacterium_UBP2_UBA5202_isolate_UBA5202_UBA5202_contig_1012:0.000000006)1.000:0.181280635)0.528:0.044179644)0.999:0.065827983)1.000:0.321293912,((S2_bin.11:0.018011164,S3_bin.2:0.030541748)1.000:0.441298638,((((candidate_division_Hyd24-12_bacterium_UBA3253_UBA3253_contig_10067:0.000000006,candidate_division_Hyd24-12_bacterium_UBA5074_UBA5074_contig_10141:0.000000006)0.547:0.000033496,candidate_division_Hyd24-12_bacterium_UBA5938_UBA5938_contig_100155:0.000978479)1.000:0.005234745,candidate_division_Hyd24-12_bacterium_UBA7474_UBA7474_contig_1019:0.000000006)1.000:0.244421481,((S2_bin.10:0.114170977,S2_bin.18:0.149644492)1.000:0.145643044,(candidate_division_Hyd24-12_bacterium_UBA6080_UBA6080_contig_1262:0.201947826,Gemmatimonadaceae_bacterium_4484_173:0.226110637)1.000:0.083016797)0.288:0.045151251)1.000:0.442425415)1.000:0.091739019)1.000:0.084472736)0.997:0.082981354)0.890:0.017885636)0.963:0.021580206)1.000:0.053539747)1.000:0.034000227)0.897:0.019485296,((((((Co_bin.112:0.401460204,((Candidatus_Schekmanbacteria_bacterium_GWA2_38_11_gwa2_scaffold_10088:0.001802551,Candidatus_Schekmanbacteria_bacterium_RBG_16_38_11_RBG_16_scaffold_104716:0.000840009)1.000:0.128973999,(Candidatus_Schekmanbacteria_bacterium_RBG_16_38_10_RBG_16_scaffold_101275:0.048768743,(Candidatus_Schekmanbacteria_bacterium_GWA2_38_9_gwa2_scaffold_10650:0.000000005,((Candidatus_Schekmanbacteria_bacterium_RIFCSPLOWO2_12_FULL_38_15_rifcsplowo2_12_scaffold_101:0.0,Candidatus_Schekmanbacteria_bacterium_RIFCSPLOWO2_02_FULL_38_14_rifcsplowo2_02_scaffold_102:0.0):0.000000006,Candidatus_Schekmanbacteria_bacterium_RIFCSPHIGHO2_02_FULL_38_11_rifcsphigho2_02_scaffold_1004:0.000000006)1.000:0.000000006)1.000:0.050259491)1.000:0.103579298)1.000:0.279793451)0.826:0.062688054,((Nitrospinaceae_bacterium_UBA3496_UBA3496_contig_10138:0.370431089,(Nitrospinaceae_bacterium_UBA2164_UBA2164_contig_10135:0.204261292,(Candidatus_Tectomicrobia_bacterium_RIFCSPLOWO2_02_FULL_70_19_rifcsplowo2_02_scaffold_10243:0.000107037,Candidatus_Tectomicrobia_bacterium_RIFCSPLOWO2_12_FULL_69_37_rifcsplowo2_12_scaffold_10038:0.000966629)1.000:0.172156256)0.864:0.056412755)1.000:0.274301401,((Nitrospinae_bacterium_RIFCSPLOWO2_12_FULL_45_22_rifcsplowo2_12_scaffold_10058:0.325253481,(S1_bin.1:0.011779453,Co_bin.271:0.005819046)1.000:0.352888078)0.783:0.046226079,((((((Nitrospinae_bacterium_RIFCSPLOWO2_12_39_15_rifcsplowo2_12_sub10_scaffold_100:0.0,Nitrospinae_bacterium_RIFCSPHIGHO2_02_FULL_39_82_rifcsphigho2_02_scaffold_10153:0.0):0.000000006,Nitrospinae_bacterium_RIFCSPHIGHO2_12_FULL_39_42_rifcsphigho2_12_scaffold_10076:0.000191087)1.000:0.000000006,(Nitrospinae_bacterium_RIFCSPLOWO2_12_FULL_39_93_rifcsplowo2_12_scaffold_10605:0.000000006,((Nitrospinae_bacterium_RIFCSPLOWO2_02_39_17_rifcsplowo2_02_sub10_scaffold_10:0.000154130,Nitrospinae_bacterium_RIFCSPHIGHO2_02_39_11_rifcsphigho2_02_sub10_scaffold_1027:0.000308437)0.171:0.000152626,Nitrospinae_bacterium_RIFCSPLOWO2_02_FULL_39_110_rifcsplowo2_02_scaffold_10253:0.000000006)0.207:0.000001333)1.000:0.000000062)1.000:0.114197962,(Nitrospinae_bacterium_RIFCSPLOWO2_01_FULL_39_10_rifcsplowo2_01_scaffold_100883:0.021303181,Nitrospinae_bacterium_RIFCSPLOWO2_12_39_16_rifcsplowo2_12_sub10_scaffold_1000:0.031592784)1.000:0.077046332)1.000:0.173693499,(Nitrospinae_bacterium_RIFCSPLOWO2_12_FULL_47_7_rifcsplowo2_12_scaffold_100030:0.160848858,((Nitrospinae_bacterium_CG22_combo_CG10-13_8_21_14_all_47_10:0.063595263,(Nitrospina_sp._UBA6737_UBA6737_contig_1056:0.000000006,Nitrospina_sp._UBA6727_UBA6727_contig_101:0.000000006)1.000:0.108553506)1.000:0.115256035,(Nitrospinae_bacterium_CG11_big_fil_rev_8_21_14_0_20_45_15:0.207154241,Nitrospinae_bacterium_CG11_big_fil_rev_8_21_14_0_20_56_8:0.163395065)0.993:0.046423800)1.000:0.109097000)1.000:0.166820376)0.988:0.047879784,Nitrospinaceae_bacterium_UBA7883_UBA7883_contig_1001:0.502807412)1.000:0.052306437)0.871:0.030685464)1.000:0.047982765)0.996:0.036056021,((((Nitrospirae_bacterium_RBG_19FT_COMBO_42_15_rbg_19ft_combo_scaffold_10039:0.278381828,(Nitrospirae_bacterium_RBG_16_43_11_RBG_16_scaffold_10146:0.166564751,(Nitrospirae_bacterium_RIFCSPLOWO2_02_42_7_rifcsplowo2_02_sub10_scaffold_1001:0.000326877,(Nitrospirae_bacterium_RIFCSPLOW2_12_42_9_rifcsplowo2_12_sub10_scaffold_1008:0.004010000,(Nitrospirae_bacterium_RIFCSPHIGHO2_02_FULL_42_12_rifcsphigho2_02_scaffold_101486:0.000000006,Nitrospirae_bacterium_GWA2_42_11_gwa2_scaffold_10129:0.007751009)0.670:0.001273969)0.193:0.000536848)1.000:0.150280543)1.000:0.198621962)0.998:0.048929686,(Nitrospirae_bacterium_RIFCSPHIGHO2_01_FULL_66_17_rifcsphigho2_01_scaffold_10191:0.315745991,(Nitrospiraceae_bacterium_UBA2166_UBA2166_contig_103183:0.401205342,(Nitrospirae_bacterium_CG_4_9_14_3_um_filter_51_5:0.342891687,((Nitrospirae_bacterium_RIFCSPLOWO2_12_FULL_63_8_rifcsplowo2_12_scaffold_100059:0.008075749,(Nitrospirae_bacterium_RIFCSPLOWO2_01_FULL_62_17_rifcsplowo2_01_scaffold_10587:0.000413793,Nitrospirae_bacterium_RIFCSPLOWO2_02_FULL_62_14_rifcsplowo2_02_scaffold_10100:0.000450836)0.987:0.002737205)1.000:0.147759311,((Nitrospira_sp._UBA4129_UBA4129_contig_10092:0.004362296,(Nitrospira_sp._UBA667_UBA667_contig_10011:0.000000006,Nitrospira_sp._UBA7240_UBA7240_contig_10048:0.000000006)0.973:0.006087371)1.000:0.133871158,((((Nitrospira_sp._UBA2082_UBA2082_contig_1006:0.053346218,Nitrospira_sp._UBA6909_UBA6909_contig_100315:0.064200070)0.957:0.014613073,(Nitrospira_sp._UBA2083_UBA2083_contig_10109:0.039535067,((Nitrospira_sp._UBA5702_UBA5702_contig_100:0.0,Nitrospira_sp._UBA5698_UBA5698_contig_1:0.0):0.017938849,Nitrospira_sp._UBA7655_UBA7655_contig_1:0.022860093)1.000:0.031916774)1.000:0.045315310)1.000:0.024299123,(Nitrospira_sp._UBA6488_UBA6488_contig_10196:0.000000006,Nitrospira_sp._UBA6493_UBA6493_contig_102:0.000000006)1.000:0.081144946)0.998:0.023738061,(Nitrospirae_bacterium_RBG_19FT_COMBO_58_9_rbg_19ft_combo_scaffold_10118:0.090846325,Nitrospira_sp._UBA5699_UBA5699_contig_10132:0.050627812)0.997:0.030675865)1.000:0.051565226)1.000:0.063472894)1.000:0.069210989)1.000:0.074871605)1.000:0.084847621)0.998:0.073295059)1.000:0.052797394,((Nitrospirae_bacterium_RBG_16_64_22_RBG_16_scaffold_1064:0.340356655,((Nitrospirae_bacterium_GWC2_56_14_gwc2_scaffold_1005:0.075423317,(Nitrospirae_bacterium_GWC2_57_9_gwc2_scaffold_10009:0.000256054,Nitrospirae_bacterium_GWD2_57_9_gwd2_scaffold_1019:0.001594158)1.000:0.087112461)1.000:0.059690251,(Nitrospirae_bacterium_RBG_19FT_COMBO_55_12_rbg_19ft_combo_scaffold_10190:0.106539228,(Nitrospirae_bacterium_GWC2_57_13_gwc2_scaffold_10776:0.000000006,(Nitrospirae_bacterium_GWC1_57_7_gwc1_scaffold_10006:0.000562163,Nitrospirae_bacterium_GWD2_57_8_gwd2_scaffold_10303:0.000000006)0.612:0.000000005)1.000:0.124722326)0.182:0.022970142)1.000:0.197761890)0.991:0.045778140,((Nitrospira_bacterium_SG8_35_1_WOR_8-12_10004:0.166847908,(Nitrospira_bacterium_SG8_35_4_WOR_8-12_10050:0.108123921,(Nitrospiraceae_bacterium_UBA6907_UBA6907_contig_100234:0.010843588,Nitrospiraceae_bacterium_UBA6902_UBA6902_contig_10019:0.001248200)1.000:0.096782658)0.618:0.043869321)1.000:0.180023308,((Nitrospiraceae_bacterium_UBA3568_UBA3568_contig_1082:0.000000006,Nitrospiraceae_bacterium_UBA3562_UBA3562_contig_1019:0.000000006)1.000:0.289824991,((Nitrospiraceae_bacterium_UBA2600_UBA2600_contig_10355:0.334535924,(Nitrospiraceae_bacterium_UBA665_UBA665_contig_10073:0.146839192,(Nitrospirae_bacterium_GWA2_46_11_gwa2_scaffold_1063:0.000173287,(Nitrospirae_bacterium_GWB2_47_37_gwb2_scaffold_102:0.000259374,Nitrospirae_bacterium_GWC2_46_6_gwc2_scaffold_10165:0.005832145)0.009:0.000059673)1.000:0.126476414)1.000:0.072667216)1.000:0.073923146,((Nitrospirae_bacterium_RIFCSPHIGHO2_02_FULL_40_19_rifcsphigho2_02_scaffold_100172:0.251278841,((Nitrospirae_bacterium_CG_4_9_14_3_um_filter_44_28:0.000000005,(Nitrospirae_bacterium_CG_4_10_14_3_um_filter_44_29:0.000000005,((Nitrospirae_bacterium_CG02_land_8_20_14_3_00_44_33:0.000000006,(Nitrospiraceae_bacterium_UBA1546_UBA1546_contig_10012:0.000000006,Nitrospirae_bacterium_CG01_land_8_20_14_3_00_44_22:0.000157259)0.000:0.000000005)0.857:0.000157305,(Nitrospirae_bacterium_CG_4_8_14_3_um_filter_44_28:0.000000006,Nitrospirae_bacterium_CG22_combo_CG10-13_8_21_14_all_44_11:0.000472295)0.000:0.000000005)0.846:0.000157278)0.919:0.000314588)1.000:0.044957174,(Nitrospirae_bacterium_RBG_16_43_8_RBG_16_scaffold_10060:0.038600877,(((Nitrospirae_bacterium_RIFOXYA2_FULL_44_9_rifoxya2_full_scaffold_102:0.000000006,Nitrospirae_bacterium_GWF2_44_13_gwf2_scaffold_1085:0.000000006)0.494:0.000000006,(Nitrospirae_bacterium_RIFOXYC2_FULL_44_7_rifoxyc2_full_scaffold_10234:0.000452342,Nitrospirae_bacterium_RIFOXYB2_FULL_43_5_rifoxyb2_full_scaffold_10002:0.000410047)0.295:0.000000006)0.802:0.000177951,Nitrospirae_bacterium_GWD2_44_7_gwd2_scaffold_1010:0.002966738)1.000:0.025346796)1.000:0.024328152)1.000:0.119744852)0.910:0.048200922,((Nitrospirae_bacterium_GWC2_42_7_gwc2_scaffold_10227:0.149235793,(Nitrospiraceae_bacterium_UBA6898_UBA6898_contig_10019:0.039400673,Nitrospiraceae_bacterium_UBA6905_UBA6905_contig_101:0.046049312)1.000:0.106463776)1.000:0.090446365,(Nitrospirae_bacterium_RBG_13_43_8_RBG_13_scaffold_10039:0.174340854,((Nitrospirae_bacterium_RBG_13_41_22_RBG_13_scaffold_10016:0.092698416,(Thermodesulfovibrio_sp._RBG_19FT_COMBO_42_12_rbg_19ft_combo_scaffold_10015:0.096478993,(Nitrospirae_bacterium_RBG_13_39_12_RBG_13_scaffold_10313:0.112615874,(Thermodesulfovibrio_sp._RBG_19FT_COMBO_41_18_rbg_19ft_combo_scaffold_10226:0.036327475,(Nitrospirae_bacterium_CG_4_8_14_3_um_filter_41_47:0.000000005,(Nitrospirae_bacterium_CG11_big_fil_rev_8_21_14_0_20_41_14:0.001152139,(Nitrospirae_bacterium_CG02_land_8_20_14_3_00_41_53:0.000000006,(Nitrospirae_bacterium_CG_4_10_14_0_8_um_filter_41_23:0.000000006,Nitrospirae_bacterium_CG_4_9_14_3_um_filter_41_27:0.000000006)0.907:0.000599594)0.000:0.000000006)0.876:0.000158970)1.000:0.049631592)1.000:0.044187310)0.979:0.018307174)0.965:0.018732295)0.956:0.020608876,(Nitrospiraceae_bacterium_UBA2194_UBA2194_contig_100304:0.090907108,Nitrospira_bacterium_SM23_35_WORSMTZ_10337:0.146869273)1.000:0.043237162)1.000:0.046495958)1.000:0.064342041)0.806:0.026520957)0.999:0.033504591)0.235:0.030920618)1.000:0.071589891)1.000:0.118949641)0.704:0.028797232)1.000:0.054283694,((((Nitrospirae_bacterium_CG_4_8_14_3_um_filter_70_85:0.0,Nitrospirae_bacterium_CG_4_9_14_0_8_um_filter_70_14:0.0,Nitrospirae_bacterium_CG_4_10_14_3_um_filter_70_108:0.0):0.000000006,Nitrospirae_bacterium_CG06_land_8_20_14_3_00_70_43:0.000163941)0.601:0.000000005,(Nitrospirae_bacterium_CG18_big_fil_WC_8_21_14_2_50_70_55:0.000313572,Chrysiogenales_bacterium_UBA1553_UBA1553_contig_10006:0.000000006)0.659:0.000009530)1.000:0.490514900,((Nitrospirae_bacterium_CG17_big_fil_post_rev_8_21_14_2_50_50_9:0.000363621,Nitrospirae_bacterium_CG_4_10_14_3_um_filter_53_41:0.007543059)0.276:0.000005317,((Nitrospirae_bacterium_CG08_land_8_20_14_0_20_52_24:0.001101020,Nitrospirae_bacterium_CG_4_8_14_3_um_filter_50_41:0.000000006)0.394:0.000000062,Nitrospirae_bacterium_CG_4_9_14_3_um_filter_53_35:0.000183308)0.059:0.000000006)1.000:0.326400874)1.000:0.091460488)1.000:0.034878765)1.000:0.034717396,((((((Holophagales_bacterium_UBA5066_UBA5066_contig_10018:0.423028781,(Acidobacteria_bacterium_RBG_13_68_16_RBG_13_scaffold_1008:0.377487403,(Holophagales_bacterium_UBA4812_UBA4812_contig_100739:0.001533693,(Holophagales_bacterium_UBA5607_UBA5607_contig_100677:0.000000006,Holophagales_bacterium_UBA2201_UBA2201_contig_101238:0.000000006)0.733:0.000379103)1.000:0.498925611)0.844:0.051816763)0.694:0.063458008,(Acidobacteria_bacterium_RBG_16_64_8_RBG_16_scaffold_100042:0.423684222,Holophagales_bacterium_UBA5704_UBA5704_contig_1:0.429573350)1.000:0.155989960)0.999:0.056868174,(Acidobacteria_bacterium_UBA890_UBA890_contig_100749:0.004132413,Acidobacteria_bacterium_UBA2167_UBA2167_contig_100230:0.008103868)1.000:0.513729577)0.965:0.038855424,((((Chloracidobacterium_sp._UBA7656_UBA7656_contig_1001:0.324241170,(((Chloracidobacterium_sp._UBA2345_UBA2345_contig_1041:0.000000006,Chloracidobacterium_sp._UBA2026_UBA2026_contig_10214:0.000000006)1.000:0.069265227,(Chloracidobacterium_sp._UBA3360_UBA3360_contig_10011:0.088420896,Chloracidobacterium_sp._UBA7659_UBA7659_contig_100280:0.061717461)0.819:0.023775165)1.000:0.183181522,(Chloracidobacterium_sp._UBA4013_UBA4013_contig_10003:0.097301767,(Chloracidobacterium_sp._UBA4728_UBA4728_contig_10088:0.001114938,Chloracidobacterium_sp._UBA6041_UBA6041_contig_1000:0.000277922)1.000:0.113403327)1.000:0.055709855)1.000:0.154811240)1.000:0.179303703,((((((Acidobacteria_bacterium_RIFCSPLOWO2_12_FULL_59_11_rifcsplowo2_12_scaffold_10046:0.090627515,Acidobacteria_bacterium_RIFCSPLOWO2_12_FULL_54_10_rifcsplowo2_12_scaffold_10002:0.164004963)1.000:0.056902809,(Acidobacteria_bacterium_RIFCSPLOWO2_02_FULL_59_13_rifcsplowo2_02_scaffold_10002:0.322959409,(Acidobacteria_bacterium_RIFCSPLOWO2_02_FULL_61_28_rifcsplowo2_02_scaffold_10235:0.101595190,Acidobacteria_bacterium_RIFCSPLOWO2_12_FULL_60_22_rifcsplowo2_12_scaffold_100479:0.097494128)0.957:0.033171297)0.440:0.025176294)0.995:0.031186978,Acidobacteria_bacterium_RIFCSPLOWO2_02_FULL_60_20_rifcsplowo2_02_scaffold_10149:0.155880047)1.000:0.148926124,(Acidobacteria_bacterium_UBA7540_UBA7540_contig_10087:0.302626665,(Acidobacteria_bacterium_UBA7541_UBA7541_contig_1006:0.288608948,(Acidobacteria_bacterium_RIFCSPHIGHO2_02_FULL_67_57_rifcsphigho2_02_scaffold_100847:0.000656120,(Acidobacteria_bacterium_RIFCSPHIGHO2_01_FULL_67_28_rifcsphigho2_01_scaffold_101370:0.000655461,Acidobacteria_bacterium_RIFCSPHIGHO2_12_FULL_67_30_rifcsphigho2_12_scaffold_100185:0.000000006)0.720:0.000662097)1.000:0.263922667)1.000:0.071069292)0.970:0.036653340)0.328:0.033394672,((Solibacterales_bacterium_UBA690_UBA690_contig_1014:0.266756853,Solibacteres_bacterium_UBA6623_UBA6623_contig_10329:0.334978911)1.000:0.066503207,((Granulicella_sp._UBA4739_UBA4739_contig_10164:0.000864885,Granulicella_sp._UBA5172_UBA5172_contig_10126:0.000000006)1.000:0.160810409,(Acidobacteriaceae_bacterium_UBA1307_UBA1307_contig_10110:0.095190514,Acidobacteriaceae_bacterium_UBA1795_UBA1795_contig_100394:0.082994621)1.000:0.077969868)1.000:0.253701344)0.915:0.038855890)1.000:0.092615397,(Acidobacteria_bacterium_UBA6911_UBA6911_contig_10009:0.338884313,(Co_bin.211:0.005023658,S1_bin.7:0.004809939)1.000:0.360141831)0.998:0.064832267)0.341:0.022495547)0.836:0.025520246,((Acidobacteria_bacterium_RBG_16_68_9_RBG_16_scaffold_100228:0.477702066,((Acidobacteria_bacterium_UBA2994_UBA2994_contig_10322:0.119184608,(Acidobacteria_bacterium_UBA2990_UBA2990_contig_10379:0.000000006,Acidobacteria_bacterium_UBA6628_UBA6628_contig_10027:0.000000006)1.000:0.139649555)1.000:0.123479792,(((Acidobacteria_bacterium_UBA5166_UBA5166_contig_10022:0.001577790,Acidobacteria_bacterium_UBA823_UBA823_contig_10267:0.001016262)1.000:0.124502075,(Acidobacteria_bacterium_UBA2161_UBA2161_contig_11568:0.000351775,Acidobacteria_bacterium_UBA2140_UBA2140_contig_10095:0.000000006)1.000:0.068445800)1.000:0.124492146,(((((Acidobacteria_bacterium_RIFCSPLOWO2_12_FULL_68_19_rifcsplowo2_12_scaffold_1000:0.000000006,Acidobacteria_bacterium_RIFCSPLOWO2_02_FULL_68_18_rifcsplowo2_02_scaffold_1011:0.000000006)1.000:0.070907147,(Acidobacteria_bacterium_RIFCSPLOWO2_02_FULL_67_21_rifcsplowo2_02_scaffold_1061:0.000000006,Acidobacteria_bacterium_RIFCSPLOWO2_12_FULL_67_14_rifcsplowo2_12_scaffold_10012:0.000207411)1.000:0.078282365)1.000:0.050768118,Acidobacteria_bacterium_UBA2999_UBA2999_contig_11027:0.226373864)1.000:0.055659137,(Acidobacteria_bacterium_RIFCSPLOWO2_12_FULL_66_10_rifcsplowo2_12_scaffold_102830:0.186199708,(Acidobacteria_bacterium_RIFCSPLOWO2_12_FULL_67_14b_rifcsplowo2_12_scaffold_10020:0.307603953,((Acidobacteria_bacterium_RIFCSPLOWO2_12_FULL_65_11_rifcsplowo2_12_scaffold_10075:0.000204522,Acidobacteria_bacterium_RIFCSPLOWO2_02_FULL_64_15_rifcsplowo2_02_scaffold_1030:0.002458316)1.000:0.085341200,Acidobacteria_bacterium_RIFCSPLOWO2_02_FULL_65_29_rifcsplowo2_02_scaffold_10122:0.092336760)0.995:0.028877168)1.000:0.054086232)0.432:0.033386460)0.999:0.046515195,(Acidobacteria_bacterium_RIFCSPLOWO2_02_FULL_67_36_rifcsplowo2_02_scaffold_1008:0.000225985,Acidobacteria_bacterium_RIFCSPLOWO2_12_FULL_66_21_rifcsplowo2_12_scaffold_11311:0.000000006)1.000:0.140032328)1.000:0.054242472)0.076:0.033088336)1.000:0.061169082)1.000:0.096140049,Acidobacteria_bacterium_RBG_16_70_10_RBG_16_scaffold_10012:0.295815440)1.000:0.088745460)0.391:0.028555304,(Holophagaceae_bacterium_UBA1801_UBA1801_contig_100284:0.090154344,(Holophagaceae_bacterium_UBA706_UBA706_contig_10061:0.037264909,Holophagaceae_bacterium_UBA692_UBA692_contig_10206:0.051681959)0.998:0.061680434)1.000:0.508145141)0.986:0.030325766)0.983:0.038540085,(Acidobacteria_bacterium_CG_4_9_14_3_um_filter_49_7:0.523573693,((((Candidatus_Aminicenantes_bacterium_UBA2190_UBA2190_contig_10503:0.024946730,(Candidatus_Aminicenantes_bacterium_UBA2199_UBA2199_contig_100022:0.037152396,Candidatus_Aminicenantes_bacterium_UBA6072_UBA6072_contig_108:0.015321526)0.934:0.015060291)1.000:0.209636594,(Candidatus_Aminicenantes_bacterium_UBA876_UBA876_contig_10332:0.246873139,(Candidatus_Aminicenantes_bacterium_UBA647_UBA647_contig_10327:0.264387066,(S2_bin.39:0.172849586,(S3_bin.30:0.054342015,S5_bin.15:0.063522115)1.000:0.121913276)0.931:0.033015946)0.999:0.051357539)0.995:0.039261512)1.000:0.377533468,(((((Candidatus_Aminicenantes_bacterium_RBG_16_63_16_RBG_16_scaffold_10066:0.122145285,(Candidatus_Aminicenantes_bacterium_RBG_13_59_9_RBG_13_scaffold_10110:0.080921275,(Candidatus_Aminicenantes_bacterium_RBG_19FT_COMBO_58_17_rbg_19ft_combo_scaffold_10027:0.029839981,Candidatus_Aminicenantes_bacterium_RBG_19FT_COMBO_59_29_rbg_19ft_combo_scaffold_10346:0.039099814)1.000:0.031649666)1.000:0.051668158)1.000:0.087201613,((Candidatus_Aminicenantes_bacterium_RBG_13_63_10_RBG_13_scaffold_10027:0.160610789,Candidatus_Aminicenantes_bacterium_RBG_13_62_12_RBG_13_scaffold_10023:0.177458225)1.000:0.047009872,Candidatus_Aminicenantes_bacterium_UBA4085_UBA4085_contig_10127:0.294118879)0.867:0.031383109)0.743:0.023962321,((Candidatus_Aminicenantes_bacterium_UBA1061_UBA1061_contig_101:0.057966722,(Candidatus_Aminicenantes_bacterium_UBA2191_UBA2191_contig_10251:0.009426209,Candidatus_Aminicenantes_bacterium_UBA6228_UBA6228_contig_100266:0.003606386)1.000:0.051980844)1.000:0.208623657,(Candidatus_Aminicenantes_bacterium_RBG_16_66_30_RBG_16_scaffold_10121:0.061087993,(Candidatus_Aminicenantes_bacterium_RBG_13_64_14_RBG_13_scaffold_100430:0.060523076,(Candidatus_Aminicenantes_bacterium_RBG_16_63_14_RBG_16_scaffold_10289:0.001053912,Candidatus_Aminicenantes_bacterium_RBG_19FT_COMBO_65_30_rbg_19ft_combo_scaffold_10216:0.000000006)1.000:0.035969474)0.963:0.023409180)1.000:0.150443656)0.999:0.046322722)1.000:0.059079271,(((E29_bin11:0.122770118,(((E26_bin21:0.003993679,E44_bin83:0.011181124)0.895:0.004932677,E29_bin47:0.007918643)0.846:0.005156415,Co_bin.182:0.013892038)1.000:0.093616647)1.000:0.048333578,((Co_bin.103:0.011223826,(E44_bin49:0.001715286,E29_bin74:0.005076087)0.991:0.006943525)1.000:0.108070626,S2_bin.30:0.158015965)0.988:0.023404300)0.684:0.025012221,(S2_bin.52:0.140335879,Co_bin.60:0.227311744)1.000:0.036239422)1.000:0.053640339)0.460:0.050169792,Candidatus_Aminicenantes_bacterium_4484_214:0.216060787)1.000:0.170880597)1.000:0.124227971,(Candidatus_Fischerbacteria_bacterium_RBG_13_37_8_RBG_13_scaffold_10010:0.554276693,Candidatus_Aminicenantes_bacterium_UBA4820_UBA4820_contig_100599:0.543368334)0.452:0.065297278)0.973:0.040641666)0.727:0.037459284)1.000:0.087825759,(Candidatus_Schekmanbacteria_bacterium_RBG_13_48_7_RBG_13_scaffold_10089:0.566716579,((S1_bin.9:0.279489908,(Candidate_division_NC10_bacterium_RBG_16_65_8_RBG_16_scaffold_101249:0.131792931,(Candidate_division_NC10_bacterium_RIFCSPLOWO2_02_FULL_66_22_rifcsplowo2_02_scaffold_10111:0.000998556,Candidate_division_NC10_bacterium_RIFCSPLOWO2_12_FULL_66_18_rifcsplowo2_12_scaffold_10083:0.000169564)1.000:0.084095271)1.000:0.160378022)1.000:0.131418685,(Candidatus_Rokubacteria_bacterium_RIFCSPLOWO2_02_FULL_71_18_rifcsplowo2_02_scaffold_101568:0.229296020,(((Candidatus_Rokubacteria_bacterium_RIFCSPLOWO2_12_FULL_71_22_rifcsplowo2_12_scaffold_10022:0.001424011,Candidatus_Rokubacteria_bacterium_RIFCSPLOWO2_02_FULL_72_37_rifcsplowo2_02_scaffold_100853:0.000863133)1.000:0.049624785,((Candidatus_Rokubacteria_bacterium_RBG_16_73_20_RBG_16_scaffold_100542:0.133912018,Candidatus_Rokubacteria_bacterium_GWA2_73_35_gwa2_scaffold_100020:0.000000006)1.000:0.056792282,(Candidatus_Rokubacteria_bacterium_RIFCSPHIGHO2_12_FULL_73_22_rifcsphigho2_12_scaffold_10202:0.000000006,(Candidatus_Rokubacteria_bacterium_RIFCSPLOWO2_02_FULL_73_56_rifcsplowo2_02_scaffold_10215:0.000000006,(Candidatus_Rokubacteria_bacterium_RIFCSPLOWO2_12_FULL_73_47_rifcsplowo2_12_scaffold_1003:0.000000006,Candidatus_Rokubacteria_bacterium_RIFCSPHIGHO2_02_FULL_73_26_rifcsphigho2_02_scaffold_10086:0.000000006)0.565:0.000000006)0.000:0.000000006)1.000:0.026115584)0.698:0.012535476)1.000:0.071070465,(((Candidatus_Rokubacteria_bacterium_GWC2_70_16_gwc2_scaffold_10115:0.001725234,Candidatus_Rokubacteria_bacterium_RIFCSPLOWO2_12_FULL_71_19_rifcsplowo2_12_scaffold_10103:0.001401712)1.000:0.062201419,(Candidatus_Rokubacteria_bacterium_GWC2_70_24_gwc2_scaffold_10018:0.000458058,(Candidatus_Rokubacteria_bacterium_GWF2_70_14_gwf2_scaffold_10142:0.001316486,Candidatus_Rokubacteria_bacterium_GWA2_70_23_gwa2_scaffold_10217:0.000328908)0.880:0.000580254)1.000:0.037563772)1.000:0.110814985,(Candidatus_Rokubacteria_bacterium_RIFCSPHIGHO2_02_FULL_69_13_rifcsphigho2_02_scaffold_100124:0.011479977,(Candidatus_Rokubacteria_bacterium_RIFCSPLOWO2_02_FULL_68_19_rifcsplowo2_02_scaffold_10078:0.036893225,Candidatus_Rokubacteria_bacterium_RIFCSPLOWO2_12_FULL_69_21_rifcsplowo2_12_scaffold_100294:0.020060250)1.000:0.016867562)1.000:0.100826207)0.967:0.035365236)1.000:0.125054194)1.000:0.192551155)0.994:0.060769780)0.000:0.033007040)0.223:0.024335070)0.734:0.026708239,((((((Candidatus_Lambdaproteobacteria_bacterium_RIFOXYC1_FULL_56_13_rifoxyc1_full_scaffold_105:0.0,Candidatus_Lambdaproteobacteria_bacterium_RIFOXYD1_FULL_56_27_rifoxyd1_full_scaffold_110:0.0,Candidatus_Lambdaproteobacteria_bacterium_RIFOXYD2_FULL_56_26_rifoxyd2_full_scaffold_0:0.0):0.145633851,(Candidatus_Lambdaproteobacteria_bacterium_RIFOXYD12_FULL_49_8_rifoxyd3_full_scaffold_1006:0.000385954,Candidatus_Lambdaproteobacteria_bacterium_RIFOXYD2_FULL_50_16_rifoxyd2_full_scaffold_102:0.000000005)1.000:0.146340876)1.000:0.415098249,(Deltaproteobacteria_bacterium_UBA6967_UBA6967_contig_100622:0.236202680,(Deltaproteobacteria_bacterium_UBA1121_UBA1121_contig_100243:0.225734605,((Deltaproteobacteria_bacterium_UBA5684_UBA5684_contig_10130:0.000356969,Deltaproteobacteria_bacterium_UBA2138_UBA2138_contig_10024:0.000191676)0.041:0.000210444,((Deltaproteobacteria_bacterium_UBA7892_UBA7892_contig_100099:0.000000005,Deltaproteobacteria_bacterium_UBA2159_UBA2159_contig_100112:0.000000006)0.819:0.000596532,Deltaproteobacteria_bacterium_UBA1014_UBA1014_contig_100101:0.000414756)0.713:0.000218656)1.000:0.208187537)1.000:0.085415413)1.000:0.277959633)0.981:0.169055056,((bacterium_UBP6_UBA1209_isolate_UBA1209_UBA1209_contig_109852:0.129850171,(bacterium_UBP6_UBA1196_isolate_UBA1196_UBA1196_contig_10030:0.043899730,(bacterium_UBP6_UBA1177_isolate_UBA1177_UBA1177_contig_10074:0.000000006,bacterium_UBP6_UBA3056_isolate_UBA3056_UBA3056_contig_100796:0.009371538)1.000:0.034054523)0.994:0.092270281)1.000:0.612277874,((Candidatus_Hydrogenedentes_bacterium_UBA2224_UBA2224_contig_104088:0.207277043,Candidatus_Hydrogenedentes_bacterium_UBA6118_UBA6118_contig_10034:0.189957868)1.000:0.408378507,((Candidatus_Riflebacteria_bacterium_RBG_13_59_9_RBG_13_scaffold_101218:0.260326979,Planctomycetales_bacterium_4484_113:0.234041702)1.000:0.713355464,(Candidate_division_TM6_bacterium_RIFCSPHIGHO2_12_FULL_38_8_rifcsphigho2_12_scaffold_100125:0.496543235,((Candidatus_Dependentiae_bacterium_UBA6230_UBA6230_contig_13517:0.297939839,(E44_bin17:0.282056054,E44_bin52:0.310280938)0.421:0.051505133)1.000:0.065319000,(Candidate_division_TM6_bacterium_RIFCSPHIGHO2_12_FULL_36_22_rifcsphigho2_12_scaffold_10071:0.343433082,Candidate_division_TM6_bacterium_RIFCSPHIGHO2_12_FULL_32_22_rifcsphigho2_12_scaffold_10273:0.346872359)1.000:0.071197792)0.599:0.067680752)1.000:0.514011501)0.903:0.093408963)0.984:0.076416067)0.556:0.050287680)1.000:0.064180729,((bacterium_UBA1143_isolate_UBA1143_UBA1143_contig_109948:0.245835189,((((Helicobacter_typhlonius_isolate_UBA709_UBA709_contig_105:0.002939994,(Helicobacter_typhlonius_isolate_UBA3405_UBA3405_contig_1008:0.000000006,Helicobacter_typhlonius_isolate_UBA3403_UBA3403_contig_10078:0.000323991)0.992:0.003139910)1.000:0.200508488,(Helicobacter_pullorum_isolate_UBA1817_UBA1817_contig_10186:0.058202031,(Helicobacter_sp._UBA716_UBA716_contig_10682:0.000834968,Helicobacter_sp._UBA3407_UBA3407_contig_10040:0.000680862)1.000:0.082998089)1.000:0.096460604)1.000:0.125104931,((((((Sulfurovum_sp._UBA2297_UBA2297_contig_100325:0.000226670,Sulfurovum_sp._UBA5198_UBA5198_contig_1099:0.000000005)1.000:0.087904683,(Sulfurovum_sp._UBA5622_UBA5622_contig_20280:0.019841403,Sulfurovum_sp._UBA7648_UBA7648_contig_10220:0.020032504)1.000:0.060093200)1.000:0.070574130,(((Epsilonproteobacteria_bacterium_4484_20:0.049619983,(S2_bin.31:0.037295758,Epsilonproteobacteria_bacterium_4484_65:0.016110550)0.944:0.026336737)0.954:0.025795397,((Sulfurovum_sp._UBA4790_UBA4790_contig_12838:0.000000006,Sulfurovum_sp._UBA2215_UBA2215_contig_10387:0.000000006)1.000:0.019651760,(Sulfurovum_sp._UBA6815_UBA6815_contig_10894:0.002587722,(Sulfurovum_sp._UBA6199_UBA6199_contig_10317:0.000000006,Sulfurovum_sp._UBA4779_UBA4779_contig_14511:0.000819524)0.755:0.000183681)1.000:0.031893050)1.000:0.060313936)1.000:0.044555580,((E29_bin29:0.013294463,Co_bin.218:0.027985899)0.998:0.037899340,Sulfurovum_sp._UBA1140_UBA1140_contig_10480:0.139078747)0.903:0.025008266)0.984:0.033623434)1.000:0.119117618,(((Sulfuricurvum_sp._UBA5598_UBA5598_contig_1006:0.017659166,Sulfuricurvum_sp._UBA2173_UBA2173_contig_1013:0.031952163)1.000:0.022716232,((Sulfuricurvum_sp._RIFOXYD2_FULL_44_160_rifoxyd2_full_scaffold_1006:0.000000006,(Sulfuricurvum_sp._RIFOXYD12_FULL_44_77_rifoxyd3_full_scaffold_1001:0.000513276,Sulfuricurvum_sp._GWF2_44_89_gwf2_scaffold_10015:0.000000006)1.000:0.000000006)1.000:0.015813561,((Sulfuricurvum_sp._RIFCSPHIGHO2_02_FULL_43_9_rifcsphigho2_02_scaffold_100823:0.000000006,Sulfuricurvum_sp._RIFCSPHIGHO2_12_FULL_44_8_rifcsphigho2_12_scaffold_100228:0.000537182)0.701:0.000866113,((Sulfuricurvum_sp._RIFCSPLOWO2_12_FULL_43_24_rifcsplowo2_12_scaffold_101478:0.000000005,(Sulfuricurvum_sp._RIFCSPLOWO2_02_FULL_43_45_rifcsplowo2_02_scaffold_10138:0.000228332,Sulfuricurvum_sp._RIFCSPLOWO2_02_43_6_rifcsplowo2_02_sub10_scaffold_10105:0.000000006)0.940:0.000418199)0.597:0.000000006,Sulfuricurvum_sp._RIFCSPLOWO2_12_43_5_rifcsplowo2_12_sub10_scaffold_100947:0.013048803)0.846:0.001078602)1.000:0.013926170)1.000:0.039146601)1.000:0.098792219,(Helicobacteraceae_bacterium_4484_230:0.107101556,(((Sulfurimonas_sp._GWF2_37_8_gwf2_scaffold_1002:0.067277483,((Sulfurimonas_sp._UBA6014_UBA6014_contig_1019:0.060728715,((Sulfurimonas_sp._CG15_BIG_FIL_POST_REV_8_21_14_020_36_339:0.0,Sulfurimonas_sp._CG03_land_8_20_14_0_80_36_25:0.0,Sulfurimonas_sp._CG07_land_8_20_14_0_80_36_56:0.0,Sulfurimonas_sp._CG_4_9_14_0_2_um_filter_36_407:0.0,Sulfurimonas_sp._CG_4_10_14_0_2_um_filter_36_1607:0.0,Sulfurimonas_sp._CG01_land_8_20_14_3_00_36_23:0.0,Sulfurimonas_sp._CG23_combo_of_CG06-09_8_20_14_all_36_33:0.0,Sulfurimonas_sp._CG02_land_8_20_14_3_00_36_67:0.0,Sulfurimonas_sp._CG_4_8_14_3_um_filter_36_16:0.0,Sulfurimonas_sp._CG_4_10_14_3_um_filter_36_910:0.0,Sulfurimonas_sp._CG10_big_fil_rev_8_21_14_0_10_36_24:0.0,Sulfurimonas_sp._CG_4_9_14_0_8_um_filter_36_384:0.0,Sulfurimonas_sp._CG08_land_8_20_14_0_20_36_33:0.0):0.000000006,Sulfurimonas_sp._CG12_big_fil_rev_8_21_14_0_65_36_1453:0.000165088)1.000:0.045559214)1.000:0.024337112,Sulfurimonas_sp._UBA2011_UBA2011_contig_1003:0.110596444)0.725:0.020355555)0.997:0.021206239,(Sulfurimonas_sp._UBA6795_UBA6795_contig_10302:0.038875698,((((((Sulfurimonas_sp._RIFCSPLOWO2_02_FULL_36_28_rifcsplowo2_02_scaffold_10240:0.001403448,Sulfurimonas_sp._RIFCSPLOWO2_12_FULL_36_74_rifcsplowo2_12_scaffold_100814:0.002930967)1.000:0.006518276,Sulfurimonas_sp._RIFCSPHIGHO2_12_FULL_36_9_rifcsphigho2_12_scaffold_10051:0.000179635)0.000:0.000000006,Sulfurimonas_sp._RIFCSPLOWO2_12_36_12_rifcsplowo2_12_sub10_scaffold_103:0.000000006)1.000:0.029488636,(Sulfurimonas_sp._UBA6193_UBA6193_contig_10089:0.000936500,Sulfurimonas_sp._UBA6792_UBA6792_contig_101:0.001488867)1.000:0.046577610)0.536:0.008821074,((Sulfurimonas_sp._RIFOXYC2_FULL_36_7_rifoxyc2_full_scaffold_10082:0.001979311,(Sulfurimonas_sp._RIFOXYB12_FULL_35_9_rifoxyb3_full_scaffold_1038:0.000000006,Sulfurimonas_sp._RIFOXYB2_FULL_37_5_rifoxyb2_full_scaffold_10008:0.007844530)0.983:0.003157693)0.927:0.003148989,(Sulfurimonas_sp._RIFOXYD12_FULL_36_11_rifoxyd3_full_scaffold_100116:0.000392100,Sulfurimonas_sp._RIFOXYD2_FULL_37_8_rifoxyd2_full_scaffold_100054:0.002483911)0.983:0.005351277)1.000:0.033339220)1.000:0.013724600,(Sulfurimonas_sp._RIFCSPLOWO2_12_FULL_34_6_rifcsplowo2_12_scaffold_100026:0.000372107,(Sulfurimonas_sp._RIFOXYD2_FULL_34_21_rifoxyd2_full_scaffold_12:0.000000006,Sulfurimonas_sp._RIFOXYD12_FULL_33_39_rifoxyd3_full_scaffold_1:0.000000006)0.917:0.000000006)1.000:0.031583636)0.996:0.014375251)1.000:0.032650242)1.000:0.080188074,S2_bin.6:0.111505269)0.991:0.024289836)0.995:0.026013922)1.000:0.107248592)0.981:0.032468467,(Epsilonproteobacteria_bacterium_UBA6211_UBA6211_contig_10029:0.143632879,(Campylobacteraceae_bacterium_4484_166:0.338303097,((((Epsilonproteobacteria_bacterium_UBA2440_UBA2440_contig_117:0.0,Epsilonproteobacteria_bacterium_UBA1344_UBA1344_contig_105:0.0,Epsilonproteobacteria_bacterium_UBA4036_UBA4036_contig_10:0.0,Epsilonproteobacteria_bacterium_UBA1350_UBA1350_contig_10:0.0,Epsilonproteobacteria_bacterium_UBA1340_UBA1340_contig_1:0.0):0.000000006,Epsilonproteobacteria_bacterium_UBA1345_UBA1345_contig_10:0.000403174)1.000:0.072162644,((Arcobacter_sp._UBA6788_UBA6788_contig_1035:0.016256966,Arcobacter_sp._UBA6789_UBA6789_contig_1006:0.036499082)1.000:0.041344871,Arcobacter_sp._UBA7394_UBA7394_contig_1008:0.064461009)0.672:0.016379090)0.276:0.016747308,(Arcobacter_sp._UBA4038_UBA4038_contig_110:0.000000006,(Arcobacter_sp._UBA1348_UBA1348_contig_1:0.000000006,(Arcobacter_sp._UBA2431_UBA2431_contig_105:0.0,Arcobacter_sp._UBA2434_UBA2434_contig_101:0.0,Arcobacter_sp._UBA2443_UBA2443_contig_1077:0.0,Arcobacter_sp._UBA2438_UBA2438_contig_107:0.0):0.000160203)0.000:0.000000006)1.000:0.078342900)1.000:0.069696027)0.502:0.035058036)1.000:0.122522848)0.999:0.037465858,(Campylobacteraceae_bacterium_4484_4:0.179040635,((Campylobacteraceae_bacterium_UBA1877_UBA1877_contig_1001:0.135626876,((Sulfurospirillum_sp._UBA6791_UBA6791_contig_10020:0.048889526,Sulfurospirillum_sp._UBA6810_UBA6810_contig_10114:0.063894410)0.995:0.041306196,(Sulfurospirillum_sp._UBA4058_UBA4058_contig_114:0.044356967,(((Sulfurospirillum_sp._UBA1457_UBA1457_contig_100653:0.016384286,Sulfurospirillum_sp._UBA2217_UBA2217_contig_10150:0.019483877)1.000:0.036346275,((Sulfurospirillum_sp._UBA5727_UBA5727_contig_105:0.000000006,Sulfurospirillum_sp._UBA4051_UBA4051_contig_1077:0.000000006)1.000:0.014160521,Sulfurospirillum_sp._UBA1314_UBA1314_contig_100529:0.021485500)1.000:0.014473149)0.063:0.009280244,Sulfurospirillum_sp._UBA6790_UBA6790_contig_10144:0.031193277)0.998:0.016799825)1.000:0.076349697)1.000:0.053200413)0.744:0.027708094,(Campylobacter_jejuni_isolate_UBA1824_UBA1824_contig_1007:0.141317995,Campylobacter_sp._UBA1713_UBA1713_contig_1006:0.187648317)1.000:0.075318452)0.995:0.035464502)1.000:0.046350582)0.952:0.032232381)0.717:0.038113933,Helicobacteraceae_bacterium_UBA6016_UBA6016_contig_100793:0.289709795)1.000:0.085720676)1.000:0.490879888,((((Proteobacteria_bacterium_UBA1280_UBA1280_contig_102940:0.051256097,(Proteobacteria_bacterium_UBA2136_UBA2136_contig_1077:0.000000006,Proteobacteria_bacterium_UBA5686_UBA5686_contig_10034:0.000171329)1.000:0.042738218)1.000:0.239687372,(((Proteobacteria_bacterium_UBA841_UBA841_contig_130:0.0,Proteobacteria_bacterium_UBA6503_UBA6503_contig_1152:0.0):0.000000006,Proteobacteria_bacterium_UBA3343_UBA3343_contig_1224:0.000000006)1.000:0.275239852,(Proteobacteria_bacterium_UBA6156_UBA6156_contig_10674:0.190918168,Alphaproteobacteria_bacterium_CG_4_10_14_0_8_um_filter_53_9:0.214393857)1.000:0.213013609)0.809:0.048023820)1.000:0.169897557,((((((((Alphaproteobacteria_bacterium_UBA7691_UBA7691_contig_10382:0.267345123,(Alphaproteobacteria_bacterium_RIFCSPHIGHO2_12_FULL_66_14_rifcsphigho2_12_scaffold_10081:0.255490498,(Acetobacteraceae_bacterium_UBA6159_UBA6159_contig_100070:0.105261460,(Komagataeibacter_europaeus_isolate_UBA5414_UBA5414_contig_10209:0.080257812,(Acetobacter_sp._UBA5411_UBA5411_contig_11137:0.073137566,(Acetobacter_orientalis_isolate_UBA5402_UBA5402_contig_10437:0.047450862,(Acetobacter_pasteurianus_isolate_UBA5418_UBA5418_contig_10131:0.031130169,(Acetobacter_syzygii_isolate_UBA5801_UBA5801_contig_10069:0.000000006,Acetobacter_syzygii_isolate_UBA5806_UBA5806_contig_10096:0.000000006)1.000:0.050589406)1.000:0.022348735)1.000:0.045868921)0.989:0.026342285)1.000:0.080407106)1.000:0.140174434)0.859:0.026127263)0.215:0.018770844,(Rhodospirillaceae_bacterium_UBA6219_UBA6219_contig_100526:0.162195647,Rhodospirillum_sp._UBA1311_UBA1311_contig_1012:0.212159751)0.993:0.042151645)0.989:0.025934690,(((((Alphaproteobacteria_bacterium_UBA2562_UBA2562_contig_10131:0.195738798,Alphaproteobacteria_bacterium_UBA6544_UBA6544_contig_100289:0.217324053)0.755:0.034395464,((Thalassospira_xiamenensis_isolate_UBA4524_UBA4524_contig_1000:0.006502193,(Thalassospira_xiamenensis_isolate_UBA5082_UBA5082_contig_10435:0.001086913,((Thalassospira_xiamenensis_isolate_UBA3605_UBA3605_contig_101:0.000000006,(Thalassospira_xiamenensis_isolate_UBA5110_UBA5110_contig_126:0.000000006,Thalassospira_xiamenensis_isolate_UBA3981_UBA3981_contig_10081:0.000000006)0.000:0.000000005)0.781:0.000000006,Thalassospira_xiamenensis_isolate_UBA5095_UBA5095_contig_10131:0.000000006)0.933:0.001412237)0.983:0.004878597)1.000:0.029559496,(((Thalassospira_sp._UBA1131_UBA1131_contig_1005:0.000657574,(Thalassospira_sp._UBA2501_UBA2501_contig_10099:0.001611633,Thalassospira_sp._UBA4513_UBA4513_contig_1012:0.001345220)0.846:0.000523099)0.999:0.006398418,(Thalassospira_sp._UBA848_UBA848_contig_10138:0.000000006,Thalassospira_sp._UBA6510_UBA6510_contig_10219:0.002637003)1.000:0.010536946)0.977:0.009887354,Thalassospira_sp._UBA2642_UBA2642_contig_100993:0.012159353)0.996:0.014894638)1.000:0.204047235)0.059:0.022139606,(((Alphaproteobacteria_bacterium_UBA1271_UBA1271_contig_10118:0.002400105,(Alphaproteobacteria_bacterium_UBA6962_UBA6962_contig_100088:0.000000006,Alphaproteobacteria_bacterium_UBA1172_UBA1172_contig_100930:0.000245897)0.992:0.004580748)1.000:0.170690095,((Alphaproteobacteria_bacterium_UBA1509_UBA1509_contig_101626:0.079728594,Alphaproteobacteria_bacterium_UBA3439_UBA3439_contig_10032:0.084723705)1.000:0.062924380,(Alphaproteobacteria_bacterium_UBA685_UBA685_contig_1004:0.120644979,((Alphaproteobacteria_bacterium_UBA2954_UBA2954_contig_1003:0.124617180,(Alphaproteobacteria_bacterium_UBA3447_UBA3447_contig_1021:0.003618097,(Alphaproteobacteria_bacterium_UBA3437_UBA3437_contig_10697:0.000000006,(Alphaproteobacteria_bacterium_UBA4436_UBA4436_contig_103439:0.000000006,(Alphaproteobacteria_bacterium_UBA4588_UBA4588_contig_10059:0.000232742,Alphaproteobacteria_bacterium_UBA2041_UBA2041_contig_100433:0.000823734)0.595:0.000000132)1.000:0.000000005)0.713:0.000297019)1.000:0.093728633)1.000:0.042532854,(Alphaproteobacteria_bacterium_UBA5956_UBA5956_contig_100205:0.002135367,Alphaproteobacteria_bacterium_UBA5951_UBA5951_contig_10001:0.000877936)1.000:0.166414860)0.327:0.021735553)1.000:0.044987291)1.000:0.048711053)1.000:0.105498927,Candidatus_Endolissoclinum_sp._UBA7380_UBA7380_contig_101953:0.187402964)1.000:0.055829085)0.894:0.016976452,((Alphaproteobacteria_bacterium_UBA5103_UBA5103_contig_10750:0.000234883,(Alphaproteobacteria_bacterium_UBA3203_UBA3203_contig_10064:0.000000006,(Alphaproteobacteria_bacterium_UBA1925_UBA1925_contig_100:0.000000006,((Alphaproteobacteria_bacterium_UBA5058_UBA5058_contig_161:0.0,Alphaproteobacteria_bacterium_UBA2662_UBA2662_contig_134:0.0):0.000000006,(Alphaproteobacteria_bacterium_UBA1904_UBA1904_contig_10128:0.000000006,Alphaproteobacteria_bacterium_UBA5046_UBA5046_contig_1050:0.000611431)0.612:0.000000006)0.648:0.000000006)0.561:0.000000005)0.561:0.000253718)1.000:0.237591529,(Micavibrio_sp._UBA851_UBA851_contig_10104:0.000000006,(Micavibrio_sp._UBA6513_UBA6513_contig_10017:0.000218278,((Micavibrio_sp._UBA3503_UBA3503_contig_102281:0.000000006,(Micavibrio_sp._UBA1512_UBA1512_contig_109107:0.0,Micavibrio_sp._UBA1983_UBA1983_contig_1044:0.0):0.000000006)0.998:0.000000006,(((Micavibrio_sp._UBA6971_UBA6971_contig_101538:0.000189328,Micavibrio_sp._UBA3357_UBA3357_contig_1045:0.000000006)0.634:0.000000005,Micavibrio_sp._UBA1968_UBA1968_contig_1399:0.000000006)0.756:0.000000006,Micavibrio_sp._UBA3352_UBA3352_contig_100386:0.000000006)0.998:0.000000006)1.000:0.000000006)0.864:0.000373926)1.000:0.221556239)0.984:0.041943288)1.000:0.021281699,((((Alphaproteobacteria_bacterium_UBA6062_UBA6062_contig_1001:0.101237712,(Alphaproteobacteria_bacterium_UBA3205_UBA3205_contig_101126:0.050925932,(Alphaproteobacteria_bacterium_UBA3994_UBA3994_contig_10324:0.000000006,Alphaproteobacteria_bacterium_UBA5086_UBA5086_contig_10447:0.000000005)1.000:0.044520020)1.000:0.049090191)1.000:0.149770391,(((Kordiimonadaceae_bacterium_UBA2615_UBA2615_contig_10576:0.151294187,(Kordiimonadaceae_bacterium_UBA4441_UBA4441_contig_1066:0.169743030,Kordiimonadaceae_bacterium_UBA4149_UBA4149_contig_10003:0.099716581)0.998:0.039416452)1.000:0.077163021,(Kordiimonas_sp._UBA4487_UBA4487_contig_104:0.191618405,((Sphingomonadales_bacterium_UBA6157_UBA6157_contig_11580:0.124135166,Sphingomonadales_bacterium_UBA6171_UBA6171_contig_100205:0.184713410)0.998:0.054822998,(Alphaproteobacteria_bacterium_UBA3612_UBA3612_contig_106:0.188174309,(((Sphingomonadales_bacterium_UBA7473_UBA7473_contig_10228:0.144527120,Sphingomonadales_bacterium_UBA6174_UBA6174_contig_100990:0.110639584)0.727:0.027659951,((Sphingomonadales_bacterium_UBA1936_UBA1936_contig_10024:0.115039511,((Sphingomonas_sp._UBA5191_UBA5191_contig_1004:0.000000006,(Sphingomonas_sp._UBA4766_UBA4766_contig_1006:0.000000006,Sphingomonas_sp._UBA7901_UBA7901_contig_1000:0.000000006)1.000:0.000000006)1.000:0.098981533,(Sphingomonas_sp._UBA978_UBA978_contig_108:0.062259246,(Sphingomonas_sp._UBA4815_UBA4815_contig_10033:0.056959152,Sphingomonas_sanguinis_isolate_UBA3959_UBA3959_contig_10259:0.006629952)1.000:0.044020675)1.000:0.040406213)1.000:0.031766873)0.894:0.015968439,(Sphingomonas_sp._UBA1000_UBA1000_contig_101:0.107589517,Sphingomonadales_bacterium_UBA2369_UBA2369_contig_11265:0.141934857)0.761:0.019674793)0.550:0.015623615)0.846:0.016743774,(((((Sphingobium_xenophagum_isolate_UBA2525_UBA2525_contig_1068:0.000280534,Sphingobium_xenophagum_isolate_UBA1921_UBA1921_contig_10:0.013479075)1.000:0.025918500,(Sphingomonadales_bacterium_GWF1_63_6_gwf1_scaffold_10109:0.005315036,Sphingomonadales_bacterium_RIFCSPLOWO2_12_FULL_63_15_rifcsplowo2_12_scaffold_10026:0.002467850)1.000:0.026906218)1.000:0.024126435,(((Sphingobium_yanoikuyae_isolate_UBA6297_UBA6297_contig_1002:0.008556721,(Sphingobium_yanoikuyae_isolate_UBA1832_UBA1832_contig_100:0.000000006,Sphingobium_yanoikuyae_isolate_UBA4196_UBA4196_contig_103:0.002382041)0.000:0.000000006)0.999:0.037768644,(Sphingobium_yanoikuyae_isolate_UBA2097_UBA2097_contig_100:0.005815812,Sphingobium_yanoikuyae_isolate_UBA5937_UBA5937_contig_10:0.002252751)0.000:0.001115890)0.023:0.001003483,Sphingobium_yanoikuyae_isolate_UBA2569_UBA2569_contig_105:0.001667491)1.000:0.034273325)0.621:0.010157360,(Sphingobium_sp._UBA3351_UBA3351_contig_100090:0.001137319,Sphingobium_sp._UBA5915_UBA5915_contig_10060:0.005075268)1.000:0.025561100)1.000:0.083953212,((Sphingopyxis_sp._UBA6198_UBA6198_contig_11050:0.055294153,(Sphingopyxis_sp._RIFCSPHIGHO2_12_FULL_65_19_rifcsphigho2_12_scaffold_1028:0.018183302,(Sphingopyxis_sp._RIFCSPHIGHO2_01_FULL_65_24_rifcsphigho2_01_scaffold_1066:0.017303325,(Sphingopyxis_sp._UBA6723_UBA6723_contig_1176:0.000000006,Sphingopyxis_sp._UBA6734_UBA6734_contig_105:0.000000006)1.000:0.019891613)1.000:0.014870554)1.000:0.026004757)1.000:0.087521685,(((Sphingomonadales_bacterium_UBA656_UBA656_contig_102:0.020774584,(Sphingomonadales_bacterium_UBA658_UBA658_contig_1014:0.007580758,Sphingomonadales_bacterium_UBA7471_UBA7471_contig_102:0.002328548)0.990:0.012765717)1.000:0.123515060,(Sphingomonadales_bacterium_CG_4_10_14_3_um_filter_58_15:0.018275711,Sphingomonadales_bacterium_UBA2683_UBA2683_contig_162:0.015016230)1.000:0.129920847)0.999:0.027344069,((Sphingomonadales_bacterium_RIFCSPHIGHO2_01_FULL_65_20_rifcsphigho2_01_scaffold_104:0.004075287,Blastomonas_sp._UBA7677_UBA7677_contig_1378:0.008943110)1.000:0.093765730,(((Erythrobacter_sp._RIFCSPHIGHO2_12_FULL_63_10_rifcsphigho2_12_scaffold_1002938:0.063618550,(bacterium_UBA5577_isolate_UBA5577_UBA5577_contig_10137:0.044695744,Porphyrobacter_sp._UBA7686_UBA7686_contig_10001:0.049084829)1.000:0.044658610)0.998:0.023320053,((Erythrobacter_sp._UBA2510_UBA2510_contig_1:0.088309073,(Erythrobacter_sp._UBA3075_UBA3075_contig_101378:0.067205366,Erythrobacter_sp._UBA1916_UBA1916_contig_10086:0.062454552)0.655:0.016271064)1.000:0.034801307,(Sphingomonadales_bacterium_CG12_big_fil_rev_8_21_14_0_65_65_10:0.085524000,((Citromicrobium_sp._UBA1476_UBA1476_contig_1052:0.035159330,Citromicrobium_sp._UBA3494_UBA3494_contig_1077:0.020873488)1.000:0.072784912,(Erythrobacteraceae_bacterium_UBA2640_UBA2640_contig_101745:0.057662258,((((((Erythrobacteraceae_bacterium_UBA3365_UBA3365_contig_1007:0.000000006,Erythrobacteraceae_bacterium_UBA1460_UBA1460_contig_1163:0.000000006)0.944:0.000000006,Erythrobacteraceae_bacterium_UBA4503_UBA4503_contig_1010:0.001144592)0.972:0.000839911,Erythrobacteraceae_bacterium_UBA5049_UBA5049_contig_10226:0.000000006)0.091:0.000000006,Erythrobacteraceae_bacterium_UBA4528_UBA4528_contig_10000:0.000000006)0.775:0.000827074,Erythrobacteraceae_bacterium_UBA5093_UBA5093_contig_10:0.014796258)1.000:0.028795272,((Erythrobacteraceae_bacterium_UBA3525_UBA3525_contig_1049:0.000000006,Erythrobacteraceae_bacterium_UBA3164_UBA3164_contig_1053:0.000000006)0.899:0.002270906,(Erythrobacteraceae_bacterium_UBA2014_UBA2014_contig_10206:0.001725438,Erythrobacteraceae_bacterium_UBA3609_UBA3609_contig_1008:0.000000006)0.377:0.000000006)1.000:0.030170287)1.000:0.017557639)1.000:0.032928435)0.902:0.017848720)0.965:0.015108193)1.000:0.023751761)1.000:0.046648873,((Novosphingobium_sp._UBA1939_UBA1939_contig_1000:0.066191662,Novosphingobium_sp._UBA1948_UBA1948_contig_100046:0.082261078)0.963:0.018429783,(Novosphingobium_sp._UBA6722_UBA6722_contig_1010:0.044110668,Novosphingobium_sp._UBA6272_UBA6272_contig_12:0.057046752)0.997:0.031209468)1.000:0.029898641)1.000:0.034117789)0.781:0.017795144)1.000:0.025652961)0.463:0.019984809)0.954:0.018846879)1.000:0.057549487)1.000:0.051425215)1.000:0.106370325)0.893:0.031298377)1.000:0.049943067,(((Alphaproteobacteria_bacterium_UBA2784_UBA2784_contig_10288:0.211306950,((Alphaproteobacteria_bacterium_UBA6038_UBA6038_contig_1004:0.000283589,Alphaproteobacteria_bacterium_UBA5181_UBA5181_contig_10:0.000000006)1.000:0.113658678,(Alphaproteobacteria_bacterium_UBA1303_UBA1303_contig_1010:0.103424167,Alphaproteobacteria_bacterium_UBA1301_UBA1301_contig_108:0.090113376)0.990:0.038678995)1.000:0.125515718)1.000:0.095400471,((Alphaproteobacteria_bacterium_UBA7371_UBA7371_contig_101109:0.351179397,(((Rhodobiaceae_bacterium_UBA5957_UBA5957_contig_102026:0.000000006,(Rhodobiaceae_bacterium_UBA1855_UBA1855_contig_100032:0.000950349,(Rhodobiaceae_bacterium_UBA5952_UBA5952_contig_102280:0.000000006,(Rhodobiaceae_bacterium_UBA6963_UBA6963_contig_10126:0.000000006,Rhodobiaceae_bacterium_UBA1277_UBA1277_contig_10003:0.000000006)0.789:0.000000007)0.415:0.000379841)0.831:0.000497824)1.000:0.141176965,(Rhodobiaceae_bacterium_UBA6516_UBA6516_contig_104005:0.080317353,(Rhodobiaceae_bacterium_UBA1279_UBA1279_contig_104306:0.033880091,Rhodobiaceae_bacterium_UBA7378_UBA7378_contig_101122:0.041041634)1.000:0.061266493)1.000:0.061093504)1.000:0.109707243,((Rhodobiaceae_bacterium_UBA3976_UBA3976_contig_1054:0.034305332,((Rhodobiaceae_bacterium_UBA6778_UBA6778_contig_100286:0.000000006,Rhodobiaceae_bacterium_UBA1098_UBA1098_contig_10135:0.000000005)0.898:0.000000005,(Rhodobiaceae_bacterium_UBA3468_UBA3468_contig_100294:0.000925480,Rhodobiaceae_bacterium_UBA7804_UBA7804_contig_10663:0.000000006)0.961:0.000000006)1.000:0.021715802)1.000:0.106827519,(Rhodobiaceae_bacterium_UBA4490_UBA4490_contig_160:0.121607779,(Rhodobiaceae_bacterium_UBA5112_UBA5112_contig_1031:0.073859629,(Rhodobiaceae_bacterium_UBA4205_UBA4205_contig_10313:0.000000006,Rhodobiaceae_bacterium_UBA1906_UBA1906_contig_10031:0.000729002)1.000:0.070395610)1.000:0.069360594)1.000:0.032430468)1.000:0.034447705)0.906:0.023125207)0.384:0.013401672,((((((Rhizobiales_bacterium_UBA1909_UBA1909_contig_10485:0.000000005,(Rhizobiales_bacterium_UBA3986_UBA3986_contig_1000:0.000000006,(Rhizobiales_bacterium_UBA4210_UBA4210_contig_10040:0.000000006,Rhizobiales_bacterium_UBA1912_UBA1912_contig_1042:0.000000006)1.000:0.000000006)1.000:0.000000006)0.998:0.006635215,(Rhizobiales_bacterium_UBA3584_UBA3584_contig_107:0.013128070,(Rhizobiales_bacterium_UBA1917_UBA1917_contig_1099:0.000000005,Rhizobiales_bacterium_UBA3990_UBA3990_contig_1008:0.000000005)1.000:0.009891967)0.837:0.005600787)1.000:0.194440072,((Rhizobiales_bacterium_UBA1349_UBA1349_contig_1:0.000000006,Rhizobiales_bacterium_UBA1347_UBA1347_contig_105:0.000000006)1.000:0.136666453,Labrenzia_sp._UBA4493_UBA4493_contig_138:0.148443196)0.975:0.033456498)0.961:0.024145688,(((Rhizobiales_bacterium_UBA1480_UBA1480_contig_1002:0.0,Rhizobiales_bacterium_UBA1489_UBA1489_contig_10085:0.0):0.125550970,(Martelella_sp._UBA3392_UBA3392_contig_100696:0.091346971,((Rhizobiaceae_bacterium_UBA6011_UBA6011_contig_1005:0.004254034,Rhizobiaceae_bacterium_UBA3138_UBA3138_contig_1020:0.000000006)1.000:0.051982657,(Rhizobiaceae_bacterium_UBA3490_UBA3490_contig_1010:0.059844497,(((Rhizobium_sp._UBA1881_UBA1881_contig_1002:0.051515138,((Agrobacterium_tumefaciens_isolate_UBA2572_UBA2572_contig_100:0.002749340,(Agrobacterium_tumefaciens_isolate_UBA6714_UBA6714_contig_100:0.000000006,Agrobacterium_tumefaciens_isolate_UBA5877_UBA5877_contig_107:0.002896187)0.998:0.004829882)0.381:0.002995851,(Agrobacterium_tumefaciens_isolate_UBA2006_UBA2006_contig_10:0.008565505,(Agrobacterium_tumefaciens_isolate_UBA6735_UBA6735_contig_101:0.000000006,Agrobacterium_tumefaciens_isolate_UBA6725_UBA6725_contig_10362:0.000000006)1.000:0.006776630)0.989:0.004727790)1.000:0.045870981)1.000:0.033402430,(((Neorhizobium_sp._UBA4388_UBA4388_contig_1:0.006805975,Neorhizobium_sp._UBA3142_UBA3142_contig_10:0.002887879)0.996:0.008005162,(Neorhizobium_sp._UBA3556_UBA3556_contig_1:0.011250679,Neorhizobium_sp._UBA7851_UBA7851_contig_1001:0.009774310)1.000:0.011765902)1.000:0.022792647,Neorhizobium_sp._UBA5916_UBA5916_contig_1010:0.039407657)1.000:0.025349904)0.941:0.009834922,Rhizobiaceae_bacterium_UBA1291_UBA1291_contig_1009:0.047222570)0.067:0.005269679)0.989:0.014494392)1.000:0.024919353)1.000:0.038416554)0.999:0.025784988,((((Brucellaceae_bacterium_UBA6728_UBA6728_contig_1091:0.000000006,Brucellaceae_bacterium_UBA6738_UBA6738_contig_10088:0.000000006)1.000:0.011619909,(Brucellaceae_bacterium_UBA2630_UBA2630_contig_110:0.000615067,(Brucellaceae_bacterium_UBA6749_UBA6749_contig_111:0.001149247,(Brucellaceae_bacterium_UBA7531_UBA7531_contig_1006:0.001082554,Brucellaceae_bacterium_UBA688_UBA688_contig_10:0.001271490)0.831:0.000736933)0.143:0.000445236)1.000:0.008802100)1.000:0.019487431,(((((Ochrobactrum_anthropi_isolate_UBA809_UBA809_contig_1169:0.000000006,Ochrobactrum_anthropi_isolate_UBA6743_UBA6743_contig_12:0.000199019)0.956:0.000597374,Ochrobactrum_anthropi_isolate_UBA5925_UBA5925_contig_10:0.000209087)0.769:0.000199083,(Ochrobactrum_anthropi_isolate_UBA7489_UBA7489_contig_11:0.000199110,Ochrobactrum_anthropi_isolate_UBA3888_UBA3888_contig_1014:0.000000006)0.942:0.000556251)0.827:0.000185560,((Ochrobactrum_anthropi_isolate_UBA7245_UBA7245_contig_103:0.000160022,(Ochrobactrum_anthropi_isolate_UBA6763_UBA6763_contig_10020:0.006080882,Ochrobactrum_anthropi_isolate_UBA6689_UBA6689_contig_113:0.000000006)0.976:0.000996420)0.783:0.000159789,Ochrobactrum_anthropi_isolate_UBA4550_UBA4550_contig_1:0.000000006)0.935:0.000000006)1.000:0.008473409,(Ochrobactrum_intermedium_isolate_UBA2471_UBA2471_contig_14:0.001335159,(Ochrobactrum_sp._UBA7634_UBA7634_contig_1207:0.001087962,Ochrobactrum_sp._UBA3110_UBA3110_contig_1010:0.000878870)0.999:0.003304281)1.000:0.009027795)1.000:0.014254530)1.000:0.092318589,(Phyllobacteriaceae_bacterium_UBA1059_UBA1059_contig_10029:0.086506515,Phyllobacteriaceae_bacterium_UBA1940_UBA1940_contig_101:0.103612576)0.996:0.034390485)0.995:0.022414578)1.000:0.082911887)1.000:0.037122485,((((Methylobacterium_sp._CG09_land_8_20_14_0_10_71_15:0.000000006,Methylobacterium_sp._CG08_land_8_20_14_0_20_71_15:0.000000006)1.000:0.156062975,(Methylocystaceae_bacterium_UBA2095_UBA2095_contig_101099:0.000965660,(Methylocystaceae_bacterium_UBA5192_UBA5192_contig_1016:0.000000006,Methylocystaceae_bacterium_UBA4761_UBA4761_contig_10038:0.000000006)0.793:0.001000740)1.000:0.164819727)0.993:0.041348913,(((Rhizobiales_bacterium_UBA4762_UBA4762_contig_103:0.0,Rhizobiales_bacterium_UBA7900_UBA7900_contig_1:0.0,Rhizobiales_bacterium_UBA3134_UBA3134_contig_10:0.0,Rhizobiales_bacterium_UBA683_UBA683_contig_10:0.0,Rhizobiales_bacterium_UBA4765_UBA4765_contig_102:0.0):0.000000006,Rhizobiales_bacterium_UBA5190_UBA5190_contig_10:0.000000006)1.000:0.214979528,Bradyrhizobium_sp._UBA2491_UBA2491_contig_1:0.165835301)0.668:0.030118433)1.000:0.038104792,Rhizobiales_bacterium_UBA697_UBA697_contig_10071:0.165989074)0.978:0.031828685)1.000:0.042706306,((S4_bin.40:0.007391933,(Co_bin.167:0.005669375,S1_bin.11:0.007619323)0.646:0.005275816)1.000:0.210408794,(Hyphomicrobiaceae_bacterium_UBA2767_UBA2767_contig_10097:0.154412224,(((Hyphomicrobiaceae_bacterium_UBA4460_UBA4460_contig_100377:0.068194995,Hyphomicrobiaceae_bacterium_UBA7697_UBA7697_contig_12:0.067405159)0.313:0.014780266,(Co_bin.2:0.038059877,(S8_bin.33:0.017893891,Co_bin.155:0.003641253)0.813:0.012210829)1.000:0.049253127)0.996:0.022909785,(Alphaproteobacteria_bacterium_RBG_16_64_48_RBG_16_scaffold_100390:0.034546835,((Hyphomicrobiaceae_bacterium_UBA4734_UBA4734_contig_100612:0.006383394,Hyphomicrobiaceae_bacterium_UBA4725_UBA4725_contig_1005:0.000515740)0.122:0.001929315,(((Hyphomicrobiaceae_bacterium_UBA4118_UBA4118_contig_1007:0.000000013,bacterium_UBA5178_isolate_UBA5178_UBA5178_contig_1012:0.000000006)0.382:0.000275641,Hyphomicrobiaceae_bacterium_UBA4668_UBA4668_contig_1005:0.000908288)0.181:0.000408199,Hyphomicrobiaceae_bacterium_UBA4662_UBA4662_contig_10014:0.003713497)0.056:0.000378109)1.000:0.041281070)1.000:0.048276551)1.000:0.082797718)0.988:0.030747945)1.000:0.042383609)1.000:0.039888940)0.941:0.020122333)0.548:0.019741376,(((Alphaproteobacteria_bacterium_RIFCSPHIGHO2_12_FULL_63_12_rifcsphigho2_12_scaffold_10132:0.156036965,Parvularculaceae_bacterium_UBA4496_UBA4496_contig_1:0.135230658)1.000:0.116029993,((((((Brevundimonas_sp._UBA5539_UBA5539_contig_10006:0.089120622,Caulobacterales_bacterium_RIFCSPHIGHO2_01_FULL_70_19_rifcsphigho2_01_scaffold_1046:0.026654474)0.999:0.016838147,(((Brevundimonas_sp._UBA7664_UBA7664_contig_1021:0.024109315,(Brevundimonas_sp._UBA2416_UBA2416_contig_1067:0.001361896,Brevundimonas_sp._UBA2388_UBA2388_contig_10048:0.016917292)1.000:0.014502896)1.000:0.041392613,Brevundimonas_sp._UBA986_UBA986_contig_100154:0.071640777)1.000:0.024268768,((Brevundimonas_sp._UBA7534_UBA7534_contig_102:0.028157351,(Caulobacterales_bacterium_RIFOXYB1_FULL_67_16_rifoxyb1_full_scaffold_1029:0.014109697,(((Brevundimonas_sp._UBA5718_UBA5718_contig_1:0.000000005,Brevundimonas_sp._UBA7616_UBA7616_contig_10:0.000000006)1.000:0.005811336,(Brevundimonas_sp._UBA875_UBA875_contig_10:0.000168202,Brevundimonas_sp._UBA6550_UBA6550_contig_107:0.000321961)0.999:0.004365737)0.969:0.006057215,(Brevundimonas_sp._UBA7838_UBA7838_contig_10:0.015359715,(Caulobacterales_bacterium_RIFCSPHIGHO2_01_FULL_67_30_rifcsphigho2_01_scaffold_100579:0.000935871,(Caulobacterales_bacterium_RIFCSPHIGHO2_12_FULL_68_13_rifcsphigho2_12_scaffold_10229:0.003199403,(Caulobacterales_bacterium_GWE1_67_11_gwe1_scaffold_1004:0.000000006,Caulobacterales_bacterium_RIFOXYA1_FULL_67_7_rifoxya1_full_scaffold_10009_curated:0.001307117)0.817:0.000597136)0.170:0.000756025)1.000:0.013368237)0.695:0.005923817)0.974:0.010018846)0.994:0.013320562)1.000:0.020491368,((((Brevundimonas_sp._UBA4609_UBA4609_contig_1000:0.004428135,((Brevundimonas_naejangsanensis_isolate_UBA7716_UBA7716_contig_1:0.001622293,(Brevundimonas_naejangsanensis_isolate_UBA3245_UBA3245_contig_101:0.000000006,Brevundimonas_naejangsanensis_isolate_UBA3241_UBA3241_contig_1012:0.000164115)0.999:0.003606041)1.000:0.010626264,(Brevundimonas_naejangsanensis_isolate_UBA4743_UBA4743_contig_1:0.001393741,(Brevundimonas_naejangsanensis_isolate_UBA3482_UBA3482_contig_1:0.001116091,((Brevundimonas_naejangsanensis_isolate_UBA3545_UBA3545_contig_1001:0.000159339,(Brevundimonas_naejangsanensis_isolate_UBA2701_UBA2701_contig_1:0.000159325,Brevundimonas_naejangsanensis_isolate_UBA7242_UBA7242_contig_10:0.000501154)0.000:0.000000005)0.000:0.000000006,Brevundimonas_naejangsanensis_isolate_UBA7714_UBA7714_contig_104:0.000000006)0.987:0.000959448)0.729:0.000189053)1.000:0.004147658)0.873:0.005724419)0.755:0.003638781,((Brevundimonas_sp._UBA5936_UBA5936_contig_100:0.000000006,Brevundimonas_sp._UBA6547_UBA6547_contig_1001:0.000000006)1.000:0.007705465,(Brevundimonas_sp._UBA992_UBA992_contig_1:0.002915336,Brevundimonas_sp._UBA7507_UBA7507_contig_1:0.001768769)0.986:0.002501813)0.403:0.002338439)1.000:0.025779868,(Brevundimonas_sp._UBA7506_UBA7506_contig_10:0.013674112,Brevundimonas_sp._UBA4553_UBA4553_contig_1:0.021470838)1.000:0.016746722)1.000:0.020327366,(Brevundimonas_sp._UBA7635_UBA7635_contig_1006:0.025046512,(Brevundimonas_sp._UBA5713_UBA5713_contig_1056:0.016335881,Brevundimonas_sp._UBA5866_UBA5866_contig_1008:0.017582629)1.000:0.033579843)1.000:0.025015901)1.000:0.019470779)0.973:0.015959664)0.655:0.009835681)1.000:0.022304529,(Brevundimonas_sp._UBA2503_UBA2503_contig_103:0.000000006,(Brevundimonas_sp._UBA2497_UBA2497_contig_1042:0.000000006,Brevundimonas_sp._UBA1471_UBA1471_contig_1016:0.000000006)0.982:0.000000006)1.000:0.068653239)1.000:0.089136071,(Asticcacaulis_sp._UBA2476_UBA2476_contig_1050:0.174204886,(Caulobacteraceae_bacterium_UBA5005_UBA5005_contig_10:0.141136805,(Caulobacter_vibrioides_isolate_UBA2596_UBA2596_contig_1:0.098667024,(Phenylobacterium_sp._RIFCSPHIGHO2_01_FULL_69_31_rifcsphigho2_01_scaffold_10233:0.067722323,(Phenylobacterium_sp._RIFCSPHIGHO2_01_FULL_70_10_rifcsphigho2_01_scaffold_100819:0.034806889,(Caulobacteraceae_bacterium_UBA6225_UBA6225_contig_10118:0.003772856,(Caulobacteraceae_bacterium_UBA3198_UBA3198_contig_1547:0.000000006,Caulobacteraceae_bacterium_UBA3608_UBA3608_contig_1076:0.000000005)1.000:0.007891982)1.000:0.038466821)1.000:0.044785848)1.000:0.055263015)0.297:0.019340262)0.991:0.023212248)0.607:0.024548193)1.000:0.123592585,((Oceanicaulis_sp._UBA2681_UBA2681_contig_10806:0.025362732,(Oceanicaulis_sp._UBA6590_UBA6590_contig_11285:0.000000006,Oceanicaulis_sp._UBA7814_UBA7814_contig_100541:0.000285792)1.000:0.034538189)1.000:0.234536486,(Rhodobacterales_bacterium_CG15_BIG_FIL_POST_REV_8_21_14_020_59_13:0.117411020,Alphaproteobacteria_bacterium_UBA1485_UBA1485_contig_10256:0.112168601)1.000:0.052213139)1.000:0.071470069)0.319:0.022473490,(((Hyphomonadaceae_bacterium_UBA5102_UBA5102_contig_10004:0.153567774,Hyphomonadaceae_bacterium_UBA7672_UBA7672_contig_1059:0.194950857)0.994:0.041677656,(Hyphomonadaceae_bacterium_UBA1849_UBA1849_contig_1043:0.154281053,((((Hyphomonas_sp._UBA1914_UBA1914_contig_1009:0.000000006,(((Hyphomonas_sp._UBA4484_UBA4484_contig_1143:0.0,Hyphomonas_sp._UBA3592_UBA3592_contig_10768:0.0):0.000000006,(((Hyphomonas_sp._UBA4208_UBA4208_contig_1021:0.000192030,Hyphomonas_sp._UBA1474_UBA1474_contig_1020:0.000000006)0.218:0.000000009,Hyphomonas_sp._UBA2654_UBA2654_contig_10702:0.000000006)0.000:0.000000006,(Hyphomonas_sp._UBA3601_UBA3601_contig_10092:0.000816207,((((Hyphomonas_sp._UBA4505_UBA4505_contig_137:0.0,Hyphomonas_sp._UBA1923_UBA1923_contig_10160:0.0,Hyphomonas_sp._UBA1469_UBA1469_contig_1045:0.0):0.000000006,(Hyphomonas_sp._UBA2660_UBA2660_contig_1016:0.000000006,Hyphomonas_sp._UBA3596_UBA3596_contig_114:0.000000006)1.000:0.000000005)0.899:0.000000006,Hyphomonas_sp._UBA1472_UBA1472_contig_1036:0.000171967)0.000:0.000000005,Hyphomonas_sp._UBA5091_UBA5091_contig_1229:0.000177545)0.000:0.000000005)0.517:0.000001883)0.000:0.000000062)0.777:0.000555970,Hyphomonas_sp._UBA2691_UBA2691_contig_10035:0.000000006)0.000:0.000000062)0.000:0.000001091,(Hyphomonas_sp._UBA5111_UBA5111_contig_1044:0.022206222,Hyphomonas_sp._UBA4508_UBA4508_contig_11047:0.018939462)0.316:0.012392617)0.828:0.002074740,(((Hyphomonas_sp._UBA3201_UBA3201_contig_11318:0.004683298,(Hyphomonas_sp._UBA4510_UBA4510_contig_1023:0.000000006,Hyphomonas_sp._UBA1899_UBA1899_contig_1:0.013165669)0.148:0.000000006)0.591:0.006832183,Hyphomonas_sp._UBA3988_UBA3988_contig_1:0.000000006)0.000:0.000000006,(((Hyphomonas_sp._UBA3973_UBA3973_contig_162:0.000000006,(Hyphomonas_sp._UBA5107_UBA5107_contig_10271:0.000000006,Hyphomonas_sp._UBA2515_UBA2515_contig_1044:0.020212203)0.000:0.000000006)1.000:0.000000006,Hyphomonas_sp._UBA3195_UBA3195_contig_102:0.000000005)0.931:0.000767117,Hyphomonas_sp._UBA4494_UBA4494_contig_1008:0.004690394)1.000:0.005695842)0.595:0.001444034)1.000:0.139731640,(Hyphomonadaceae_bacterium_UBA5161_UBA5161_contig_10088:0.128960920,(Hyphomonadaceae_bacterium_UBA5341_UBA5341_contig_1:0.000000006,(Hyphomonadaceae_bacterium_UBA5336_UBA5336_contig_100:0.000000006,(Hyphomonadaceae_bacterium_UBA5334_UBA5334_contig_1019:0.000000006,Hyphomonadaceae_bacterium_UBA7638_UBA7638_contig_1050:0.000000006)0.994:0.000000006)1.000:0.000000006)1.000:0.123029562)0.663:0.027773534)1.000:0.068711798)1.000:0.045449890)1.000:0.064463821,((Hyphomonadaceae_bacterium_UBA4763_UBA4763_contig_1021:0.000000006,Hyphomonadaceae_bacterium_UBA684_UBA684_contig_1004:0.000206089)1.000:0.251132954,((Hyphomonadaceae_bacterium_UBA1001_UBA1001_contig_1001:0.205361252,(Hyphomonadaceae_bacterium_UBA1942_UBA1942_contig_1028:0.029427961,(Hyphomonadaceae_bacterium_UBA1933_UBA1933_contig_1171:0.000000006,Hyphomonadaceae_bacterium_UBA1595_UBA1595_contig_10041:0.000000006)0.984:0.007394153)1.000:0.220427298)0.711:0.032579788,Hyphomonadaceae_bacterium_UBA2389_UBA2389_contig_1005:0.232128430)0.949:0.028570815)0.999:0.032711658)0.994:0.028870556)1.000:0.046858453)0.997:0.041806768,((Rhodobacterales_bacterium_CG_4_10_14_0_8_um_filter_70_9:0.001190110,(Rhodobacterales_bacterium_CG18_big_fil_WC_8_21_14_2_50_71_9:0.000248824,Rhodobacterales_bacterium_CG_4_9_14_3_um_filter_71_31:0.000000006)0.705:0.000204637)1.000:0.143372363,(((Rhodobacterales_bacterium_UBA5972_UBA5972_contig_10072:0.085440789,Rhodobacterales_bacterium_UBA4593_UBA4593_contig_100609:0.113152994)0.943:0.025924261,(Rhodobacterales_bacterium_UBA3077_UBA3077_contig_100573:0.112130082,(Rhodobacterales_bacterium_UBA3080_UBA3080_contig_101827:0.014099132,(Rhodobacterales_bacterium_UBA3089_UBA3089_contig_100769:0.020215610,(Co_bin.143:0.002866624,S2_bin.25:0.000000006)1.000:0.023591002)1.000:0.020304302)1.000:0.054295973)1.000:0.031459494)0.865:0.020709744,(((Rhodobacteraceae_bacterium_UBA2776_UBA2776_contig_101645:0.117278173,(((Celeribacter_baekdonensis_isolate_UBA2508_UBA2508_contig_1244:0.080730958,Leisingera_sp._UBA4491_UBA4491_contig_1567:0.103277330)0.912:0.025634171,(Maritimibacter_sp._UBA3975_UBA3975_contig_1091:0.085165687,(Rhodobacteraceae_bacterium_UBA3087_UBA3087_contig_101066:0.084409346,Rhodobacteraceae_bacterium_UBA2553_UBA2553_contig_10:0.077111104)0.995:0.030070668)0.997:0.020739819)0.837:0.014482739,(((Rhodobacteraceae_bacterium_UBA7436_UBA7436_contig_103454:0.094945027,(Oceanibulbus_sp._UBA3587_UBA3587_contig_10160:0.044598855,(Sulfitobacter_sp._UBA1132_UBA1132_contig_1165:0.001363952,(Sulfitobacter_sp._UBA4523_UBA4523_contig_10048:0.000000006,(Sulfitobacter_pontiacus_isolate_UBA3614_UBA3614_contig_100:0.000000006,Sulfitobacter_sp._UBA3610_UBA3610_contig_10028:0.000000006)0.925:0.000472834)0.000:0.000000006)1.000:0.048265560)0.995:0.023253166)1.000:0.035008261,(Rhodobacterales_bacterium_UBA7416_UBA7416_contig_10731:0.158355189,(Loktanella_sp._UBA3427_UBA3427_contig_10206:0.005013440,(Loktanella_sp._UBA3435_UBA3435_contig_10448:0.000000006,Loktanella_sp._UBA2038_UBA2038_contig_10231:0.002580358)0.955:0.004345289)1.000:0.110403106)0.517:0.023772636)0.936:0.022079321,(((Ponticoccus_sp._UBA5052_UBA5052_contig_10340:0.100961750,Rhodobacteraceae_bacterium_UBA3069_UBA3069_contig_10071:0.210051615)0.899:0.013982948,(Rhodobacteraceae_bacterium_UBA1957_UBA1957_contig_101972:0.093137236,(Rhodobacteraceae_bacterium_UBA6961_UBA6961_contig_102229:0.188753867,(Rhodobacteraceae_bacterium_UBA3438_UBA3438_contig_10054:0.000374401,Rhodobacteraceae_bacterium_UBA3443_UBA3443_contig_10069:0.000000006)1.000:0.075786187)0.607:0.020277683)1.000:0.027817842)0.975:0.014196880,(Roseovarius_sp._UBA3070_UBA3070_contig_10306:0.083375671,(Rhodobacteraceae_bacterium_CG17_big_fil_post_rev_8_21_14_2_50_63_15:0.054787273,(Roseovarius_sp._UBA6217_UBA6217_contig_1018:0.049641638,(Roseovarius_sp._UBA6167_UBA6167_contig_100222:0.031287326,Roseovarius_sp._UBA7808_UBA7808_contig_10374:0.036621729)0.967:0.015798601)1.000:0.031299801)1.000:0.036381698)1.000:0.033008780)0.858:0.011818620)1.000:0.018015339)0.612:0.010039407)0.979:0.014314810,(Rhodobacteraceae_bacterium_CG17_big_fil_post_rev_8_21_14_2_50_65_11:0.119364289,Actibacterium_sp._UBA681_UBA681_contig_10035:0.077299222)0.752:0.016746781)0.966:0.016145534,(Rhodobacteraceae_bacterium_UBA996_UBA996_contig_1002:0.123941057,(Haematobacter_sp._UBA3484_UBA3484_contig_10:0.084103042,((Rhodobacteraceae_bacterium_UBA6236_UBA6236_contig_10219:0.073608975,(((Rhodobacteraceae_bacterium_UBA4014_UBA4014_contig_10342:0.000356723,Rhodobacteraceae_bacterium_UBA4024_UBA4024_contig_10095:0.001326709)1.000:0.094540625,((Rhodobacteraceae_bacterium_GWE1_64_9_gwe1_scaffold_1022:0.029489991,Rhodobacteraceae_bacterium_GWF1_65_7_gwf1_scaffold_1001:0.002070795)1.000:0.061941336,((Rhodobacterales_bacterium_RIFCSPHIGHO2_12_FULL_62_75_rifcsphigho2_12_scaffold_10112:0.0,Rhodobacterales_bacterium_RIFCSPHIGHO2_02_FULL_62_130_rifcsphigho2_02_scaffold_10:0.0):0.049054745,Rhodobacteraceae_bacterium_UBA1943_UBA1943_contig_102584:0.057810606)0.920:0.017203985)0.566:0.014232327)1.000:0.032184898,Rhodobacteraceae_bacterium_UBA6273_UBA6273_contig_1000:0.067180479)0.828:0.007374018)0.723:0.007671282,(((((Paracoccus_sp._UBA2633_UBA2633_contig_1004:0.064613802,Paracoccus_sp._UBA3880_UBA3880_contig_101:0.072957472)0.912:0.014156824,((Paracoccus_sp._UBA5162_UBA5162_contig_10044:0.000239724,(Paracoccus_sp._UBA889_UBA889_contig_10112:0.000215097,Paracoccus_sp._UBA4165_UBA4165_contig_10077:0.000000006)0.730:0.000000010)1.000:0.053906709,Paracoccus_sp._UBA6566_UBA6566_contig_1:0.086446354)0.998:0.021729342)1.000:0.034941726,Rhodobacteraceae_bacterium_UBA3428_UBA3428_contig_10393:0.115844890)0.975:0.020440236,((Rhodobacteraceae_bacterium_UBA6796_UBA6796_contig_1078:0.032795413,Thioclava_sp._UBA3469_UBA3469_contig_100222:0.109531515)0.959:0.017927146,(Rhodobacteraceae_bacterium_UBA6197_UBA6197_contig_1040:0.052434528,Rhodobacteraceae_bacterium_UBA6213_UBA6213_contig_10200:0.084201795)0.998:0.023022001)1.000:0.017373277)0.456:0.010715732,Rhodobacteraceae_bacterium_UBA6141_UBA6141_contig_10190:0.078287561)0.729:0.008181427)0.895:0.015921873)0.999:0.027993500)1.000:0.033006080)1.000:0.031820353)1.000:0.056406208)1.000:0.153346575)0.621:0.029422288)1.000:0.043267380)0.999:0.032850785)0.827:0.017080272,(Alphaproteobacteria_bacterium_UBA7893_UBA7893_contig_100485:0.223241865,((Alphaproteobacteria_bacterium_UBA7887_UBA7887_contig_100314:0.187803842,Alphaproteobacteria_bacterium_UBA3504_UBA3504_contig_100454:0.258773755)1.000:0.097048519,(Alphaproteobacteria_bacterium_UBA3502_UBA3502_contig_101284:0.005369003,Alphaproteobacteria_bacterium_UBA2966_UBA2966_contig_100558:0.002022583)1.000:0.193026763)0.914:0.036952955)0.937:0.033156786)1.000:0.030301600,(((((Alphaproteobacteria_bacterium_UBA6605_UBA6605_contig_100882:0.000000006,((Alphaproteobacteria_bacterium_UBA2973_UBA2973_contig_111964:0.0,Alphaproteobacteria_bacterium_UBA830_UBA830_contig_10683:0.0):0.000000006,Alphaproteobacteria_bacterium_UBA1326_UBA1326_contig_10031:0.000000006)0.822:0.000163718)1.000:0.070372207,(Alphaproteobacteria_bacterium_UBA1330_UBA1330_contig_104670:0.029733232,(Alphaproteobacteria_bacterium_UBA723_UBA723_contig_10439:0.000201457,(Alphaproteobacteria_bacterium_UBA815_UBA815_contig_10335:0.000331716,Alphaproteobacteria_bacterium_UBA7314_UBA7314_contig_1053:0.000325111)0.427:0.000326978)0.947:0.003678967)1.000:0.034523475)1.000:0.145979768,(Alphaproteobacteria_bacterium_UBA1324_UBA1324_contig_11300:0.054323504,Alphaproteobacteria_bacterium_UBA2964_UBA2964_contig_100052:0.127260556)1.000:0.126749718)1.000:0.058965536,(Alphaproteobacteria_bacterium_UBA828_UBA828_contig_14393:0.284633140,(Alphaproteobacteria_bacterium_UBA6615_UBA6615_contig_10530:0.000000006,Alphaproteobacteria_bacterium_UBA2984_UBA2984_contig_10045:0.000000006)1.000:0.249419677)0.999:0.049390403)0.235:0.019822727,(Rhodospirillaceae_bacterium_UBA2165_UBA2165_contig_101004:0.179283994,(((Rhodospirillales_bacterium_RIFCSPLOWO2_01_FULL_65_14_rifcsplowo2_01_scaffold_100360:0.138752024,(Rhodospirillaceae_bacterium_UBA1137_UBA1137_contig_101640:0.092713724,(Rhodospirillaceae_bacterium_UBA2139_UBA2139_contig_1011:0.004251585,Rhodospirillaceae_bacterium_UBA5685_UBA5685_contig_1009:0.000660876)1.000:0.085270527)1.000:0.037093867)1.000:0.045231628,((Rhodospirillaceae_bacterium_UBA7454_UBA7454_contig_10069:0.171180108,Rhodospirillaceae_bacterium_UBA3470_UBA3470_contig_10215:0.126098809)1.000:0.051534013,((Rhodospirillaceae_bacterium_UBA6608_UBA6608_contig_10124:0.049001143,(Rhodospirillales_bacterium_CG15_BIG_FIL_POST_REV_8_21_14_020_66_15:0.032343795,(Rhodospirillaceae_bacterium_UBA5101_UBA5101_contig_10206:0.000000006,(Rhodospirillaceae_bacterium_UBA1479_UBA1479_contig_1337:0.000000006,(Rhodospirillaceae_bacterium_UBA4492_UBA4492_contig_1138:0.004641256,Rhodospirillaceae_bacterium_UBA2667_UBA2667_contig_10512:0.000000006)0.735:0.000000005)1.000:0.000000006)1.000:0.043504281)0.925:0.016291202)1.000:0.116157120,(Rhodospirillaceae_bacterium_UBA4479_UBA4479_contig_100997:0.088152068,(Rhodospirillaceae_bacterium_UBA4468_UBA4468_contig_10108:0.000293908,(Rhodospirillaceae_bacterium_UBA4587_UBA4587_contig_103924:0.000000006,(Rhodospirillaceae_bacterium_UBA1999_UBA1999_contig_101369:0.000000006,Rhodospirillaceae_bacterium_UBA4420_UBA4420_contig_100649:0.000000006)1.000:0.000000005)0.000:0.000000006)1.000:0.092428470)1.000:0.091134878)0.878:0.028112195)0.876:0.022615466)0.926:0.023653331,(Rhodospirillales_bacterium_RIFCSPLOWO2_12_FULL_67_15_rifcsplowo2_12_scaffold_100335:0.226893859,(Rhodospirillales_bacterium_RIFCSPLOWO2_02_FULL_58_16_rifcsplowo2_02_scaffold_1111:0.001528551,Rhodospirillales_bacterium_RIFCSPLOWO2_12_FULL_58_28_rifcsplowo2_12_scaffold_10249:0.000000006)1.000:0.169392723)0.996:0.035312670)1.000:0.042502154)1.000:0.032894207)0.999:0.022432650)0.998:0.017180004)0.999:0.019524941)0.839:0.023173439,(Micavibrio_sp._UBA2400_UBA2400_contig_10711:0.335838551,((((Micavibrio_sp._UBA6139_UBA6139_contig_10172:0.209371867,((Micavibrio_sp._UBA7689_UBA7689_contig_101056:0.226740023,((Alphaproteobacteria_bacterium_RIFCSPHIGHO2_02_FULL_46_13_rifcsphigho2_02_scaffold_1025:0.000275897,Alphaproteobacteria_bacterium_RIFCSPHIGHO2_12_FULL_45_9_rifcsphigho2_12_scaffold_100428:0.000000006)1.000:0.099334966,((Micavibrio_sp._UBA1573_UBA1573_contig_101531:0.006018227,Micavibrio_sp._UBA6212_UBA6212_contig_1062:0.001967620)1.000:0.035244839,((Micavibrio_sp._UBA2341_UBA2341_contig_10785:0.0,Micavibrio_sp._UBA5572_UBA5572_contig_1097:0.0):0.000000006,Micavibrio_sp._UBA6656_UBA6656_contig_102:0.000000006)1.000:0.054100528)1.000:0.061407590)1.000:0.137035453)0.998:0.039572387,((Micavibrio_sp._UBA1850_UBA1850_contig_10300:0.200262511,((Micavibrio_sp._UBA5167_UBA5167_contig_101372:0.116723449,(Micavibrio_sp._UBA7307_UBA7307_contig_100251:0.003828718,Micavibrio_sp._UBA2137_UBA2137_contig_1126:0.001549609)1.000:0.123570720)1.000:0.076960050,(Micavibrio_sp._UBA1672_UBA1672_contig_100150:0.256067667,(Micavibrio_sp._UBA2705_UBA2705_contig_10261:0.070600569,Micavibrio_sp._UBA1618_UBA1618_contig_100670:0.038369530)1.000:0.157340415)0.802:0.035262767)1.000:0.133451356)1.000:0.053145490,((((Micavibrio_sp._UBA2621_UBA2621_contig_100601:0.000233860,(Micavibrio_sp._UBA2638_UBA2638_contig_10184:0.000000006,Micavibrio_sp._UBA671_UBA671_contig_100789:0.000000006)0.742:0.000000006)1.000:0.144295008,(Micavibrio_sp._UBA6964_UBA6964_contig_100674:0.136445409,Micavibrio_sp._UBA6929_UBA6929_contig_1197:0.182734245)0.857:0.034159082)1.000:0.035964593,(Micavibrio_sp._UBA7657_UBA7657_contig_1012:0.162922313,(Micavibrio_sp._UBA5703_UBA5703_contig_1002:0.005663139,Micavibrio_sp._UBA5701_UBA5701_contig_10213:0.030625948)1.000:0.145906717)1.000:0.045302246)1.000:0.034568236,Alphaproteobacteria_bacterium_CG_4_9_14_3_um_filter_47_13:0.222847806)0.978:0.028059115)0.999:0.030543422)0.398:0.021041373)1.000:0.038328303,(((Micavibrio_sp._UBA3393_UBA3393_contig_101659:0.235874196,Micavibrio_sp._UBA1664_UBA1664_contig_100319:0.256641941)0.515:0.043872574,Micavibrio_sp._UBA6147_UBA6147_contig_1235:0.178733163)0.588:0.030407354,Micavibrio_sp._UBA6145_UBA6145_contig_114576:0.243576604)1.000:0.046989437)1.000:0.066115802,Micavibrio_sp._UBA2020_UBA2020_contig_102:0.279479170)0.961:0.033389223,Alphaproteobacteria_bacterium_GWF2_58_20_gwf2_scaffold_178:0.272711109)0.910:0.029870902)1.000:0.033684773)0.899:0.028130035,(((Alphaproteobacteria_bacterium_UBA5343_UBA5343_contig_10266:0.217123639,((Alphaproteobacteria_bacterium_UBA3773_UBA3773_contig_100235:0.279427200,(Alphaproteobacteria_bacterium_UBA2723_UBA2723_contig_101049:0.034875804,Alphaproteobacteria_bacterium_UBA7083_UBA7083_contig_10765:0.038731862)1.000:0.055993040)0.610:0.040105304,(Alphaproteobacteria_bacterium_UBA1254_UBA1254_contig_129345:0.130844885,(Alphaproteobacteria_bacterium_UBA2931_UBA2931_contig_1034:0.059010531,Alphaproteobacteria_bacterium_UBA3307_UBA3307_contig_102051:0.052669769)1.000:0.065410586)0.990:0.028927492)1.000:0.148732983)1.000:0.091342603,((((Alphaproteobacteria_bacterium_UBA6347_UBA6347_contig_10221:0.001114852,Alphaproteobacteria_bacterium_UBA780_UBA780_contig_10296:0.012463349)1.000:0.019272296,((Alphaproteobacteria_bacterium_UBA1632_UBA1632_contig_1047:0.000558027,Alphaproteobacteria_bacterium_UBA4642_UBA4642_contig_11612:0.000636621)0.729:0.000486883,((Alphaproteobacteria_bacterium_UBA4684_UBA4684_contig_1011:0.000000006,(Alphaproteobacteria_bacterium_UBA756_UBA756_contig_1167:0.001545310,(Alphaproteobacteria_bacterium_UBA6324_UBA6324_contig_1089:0.000000006,Alphaproteobacteria_bacterium_UBA6467_UBA6467_contig_10504:0.000000006)0.986:0.001288919)0.972:0.001289808)0.784:0.000642624,(Alphaproteobacteria_bacterium_UBA6358_UBA6358_contig_10207:0.000000006,Alphaproteobacteria_bacterium_UBA6868_UBA6868_contig_10208:0.000170438)0.852:0.000000005)0.226:0.000482686)1.000:0.012172880)1.000:0.050579884,((Alphaproteobacteria_bacterium_UBA2903_UBA2903_contig_1009:0.008869340,(Alphaproteobacteria_bacterium_UBA6477_UBA6477_contig_1001:0.000931605,(Alphaproteobacteria_bacterium_UBA6411_UBA6411_contig_10479:0.000000006,(Alphaproteobacteria_bacterium_UBA5885_UBA5885_contig_1049:0.000000006,(Alphaproteobacteria_bacterium_UBA6334_UBA6334_contig_10196:0.001106117,Alphaproteobacteria_bacterium_UBA4704_UBA4704_contig_1013:0.000165105)0.585:0.000043063)0.944:0.000416251)0.826:0.000385742)1.000:0.007567013)1.000:0.036148118,Alphaproteobacteria_bacterium_UBA3864_UBA3864_contig_102393:0.108060463)0.953:0.027270567)1.000:0.127967780,(Alphaproteobacteria_bacterium_UBA7488_UBA7488_contig_1003:0.155950405,(Alphaproteobacteria_bacterium_UBA3650_UBA3650_contig_113875:0.155592973,(Alphaproteobacteria_bacterium_UBA3768_UBA3768_contig_114059:0.078051862,Alphaproteobacteria_bacterium_UBA3637_UBA3637_contig_10140:0.097626609)1.000:0.061471929)1.000:0.125304545)1.000:0.205567244)0.998:0.042848698)1.000:0.043780074,Alphaproteobacteria_bacterium_RIFOXYD12_FULL_60_8_rifoxyd3_full_scaffold_10154:0.235062406)0.997:0.036322092)1.000:0.036228391,(((Holosporaceae_bacterium_UBA7879_UBA7879_contig_10417:0.393730121,(Holosporaceae_bacterium_UBA5542_UBA5542_contig_10132:0.233085631,(Alphaproteobacteria_bacterium_RIFCSPLOWO2_01_FULL_45_8_rifcsplowo2_01_scaffold_101899:0.018207908,(Alphaproteobacteria_bacterium_GWB1_45_5_gwb1_scaffold_10263:0.000000006,(Alphaproteobacteria_bacterium_GWA1_45_9_gwa1_scaffold_100:0.0,Alphaproteobacteria_bacterium_RIFCSPHIGHO2_01_FULL_41_14_rifcsphigho2_01_scaffold_209:0.0):0.000000006)1.000:0.000000006)1.000:0.144932586)1.000:0.196036280)1.000:0.086559506,((Alphaproteobacteria_bacterium_CG_4_10_14_0_8_um_filter_37_21:0.381786258,Holosporaceae_bacterium_UBA3830_UBA3830_contig_1036776:0.534176838)0.790:0.060574512,Candidatus_Paracaedibacteraceae_bacterium_UBA6184_UBA6184_contig_102422:0.360038600)0.998:0.054730410)0.399:0.030760070,(Alphaproteobacteria_bacterium_UBA1908_UBA1908_contig_10848:0.337043400,(Alphaproteobacteria_bacterium_RIFCSPLOWO2_02_42_7_rifcsplowo2_02_sub10_scaffold_1020:0.011194642,(Alphaproteobacteria_bacterium_GWA2_41_27_gwa2_scaffold_10182:0.000000006,((Alphaproteobacteria_bacterium_RIFCSPLOWO2_12_FULL_42_29_rifcsplowo2_12_scaffold_10373:0.0,Alphaproteobacteria_bacterium_RBG_16_42_14_RBG_16_scaffold_1000:0.0,Alphaproteobacteria_bacterium_GWC2_42_16_gwc2_scaffold_10025:0.0,Alphaproteobacteria_bacterium_RIFCSPLOWO2_02_FULL_43_54_rifcsplowo2_02_scaffold_10:0.0,Alphaproteobacteria_bacterium_RIFCSPHIGHO2_12_FULL_42_100_rifcsphigho2_12_scaffold_10025:0.0):0.000000006,(Alphaproteobacteria_bacterium_RIFCSPHIGHO2_12_42_13_rifcsphigho2_12_sub10_scaffold_1030:0.000000006,Alphaproteobacteria_bacterium_RIFCSPHIGHO2_02_FULL_42_30_rifcsphigho2_02_scaffold_10713:0.000000006)0.000:0.000000006)0.540:0.000000006)0.949:0.001777769)1.000:0.276405903)1.000:0.059098133)1.000:0.050670066)1.000:0.036857235,(((Alphaproteobacteria_bacterium_CG11_big_fil_rev_8_21_14_0_20_44_7:0.378902052,((Alphaproteobacteria_bacterium_CG11_big_fil_rev_8_21_14_0_20_39_49:0.196477951,Alphaproteobacteria_bacterium_UBA6187_UBA6187_contig_100485:0.210251658)1.000:0.109748890,(Rickettsiales_bacterium_UBA6177_UBA6177_contig_108767:0.428761170,(Rickettsiales_bacterium_UBA1997_UBA1997_contig_100752:0.313475834,((Rickettsiales_bacterium_UBA2461_UBA2461_contig_10006:0.0,Rickettsiales_bacterium_UBA2645_UBA2645_contig_10:0.0):0.147157545,(Alphaproteobacteria_bacterium_RIFCSPHIGHO2_01_FULL_40_8_rifcsphigho2_01_scaffold_10030:0.001985668,((Alphaproteobacteria_bacterium_RIFCSPLOWO2_02_FULL_40_19_rifcsplowo2_02_scaffold_12864:0.0,Alphaproteobacteria_bacterium_RIFCSPLOWO2_12_FULL_40_11_rifcsplowo2_12_scaffold_10624:0.0,Alphaproteobacteria_bacterium_RIFCSPLOWO2_01_FULL_40_26_rifcsplowo2_01_scaffold_10055:0.0):0.000000006,Alphaproteobacteria_bacterium_RIFCSPHIGHO2_02_FULL_40_34_rifcsphigho2_02_scaffold_1040:0.000000006)0.000:0.000001530)1.000:0.144115608)1.000:0.105706439)1.000:0.440542337)0.999:0.094372803)0.929:0.031920264)0.673:0.027335664,((Alphaproteobacteria_bacterium_UBA6189_UBA6189_contig_102054:0.241562362,(Alphaproteobacteria_bacterium_UBA3002_UBA3002_contig_10329:0.184699096,Alphaproteobacteria_bacterium_UBA6178_UBA6178_contig_105667:0.147149274)0.999:0.053794288)1.000:0.074380749,(Alphaproteobacteria_bacterium_UBA6149_UBA6149_contig_106830:0.191845505,(Alphaproteobacteria_bacterium_UBA998_UBA998_contig_10125:0.042597558,Alphaproteobacteria_bacterium_UBA1002_UBA1002_contig_1004:0.064091279)1.000:0.147824004)1.000:0.069028234)1.000:0.063087187)1.000:0.117080801,((Rickettsiales_bacterium_UBA4311_UBA4311_contig_12337:0.410650868,Rickettsiales_bacterium_UBA4270_UBA4270_contig_11538:0.321421235)1.000:0.973504838,(Rickettsiaceae_bacterium_4572_127:0.595030359,((Alphaproteobacteria_bacterium_UBA3760_UBA3760_contig_10007:0.034829992,Alphaproteobacteria_bacterium_UBA3635_UBA3635_contig_11420:0.034489665)1.000:0.044329639,(((Alphaproteobacteria_bacterium_UBA6372_UBA6372_contig_10930:0.000267032,Alphaproteobacteria_bacterium_UBA6349_UBA6349_contig_1050:0.000000006)0.845:0.000457730,((Alphaproteobacteria_bacterium_UBA7577_UBA7577_contig_1037:0.000000006,(Alphaproteobacteria_bacterium_UBA4623_UBA4623_contig_1612:0.0,Alphaproteobacteria_bacterium_UBA6830_UBA6830_contig_1097:0.0,Alphaproteobacteria_bacterium_UBA6864_UBA6864_contig_102:0.0):0.000000006)0.859:0.000000006,(Alphaproteobacteria_bacterium_UBA6471_UBA6471_contig_1028:0.000527883,Alphaproteobacteria_bacterium_UBA6376_UBA6376_contig_193:0.001055377)0.328:0.000350931)0.859:0.000781764)1.000:0.084540550,(Alphaproteobacteria_bacterium_UBA2947_UBA2947_contig_1016:0.035906838,(Alphaproteobacteria_bacterium_UBA1218_UBA1218_contig_10026:0.027147695,Alphaproteobacteria_bacterium_UBA1185_UBA1185_contig_14857:0.062899753)1.000:0.034958986)1.000:0.057359692)0.449:0.020356070)1.000:0.542628473)0.983:0.083768502)1.000:0.130730200)0.995:0.064111384)0.696:0.027267263,(Candidatus_Pelagibacter_sp._UBA2154_UBA2154_contig_1006:0.387297658,Pelagibacterales_bacterium_UBA4760_UBA4760_contig_10041:0.311494742)1.000:0.374798013)1.000:0.059557118)1.000:0.119771342,((((((Mariprofundus_sp._UBA1538_UBA1538_contig_102:0.000000006,((Zetaproteobacteria_bacterium_CG23_combo_of_CG06-09_8_20_14_all_59_86:0.000000006,Zetaproteobacteria_bacterium_CG06_land_8_20_14_3_00_59_53:0.000000006)0.000:0.000000006,Zetaproteobacteria_bacterium_CG_4_8_14_3_um_filter_59_5:0.000373687)0.000:0.000000006)0.997:0.000000006,(Zetaproteobacteria_bacterium_CG_4_9_14_0_2_um_filter_59_191:0.0,Zetaproteobacteria_bacterium_CG03_land_8_20_14_0_80_59_51:0.0):0.000000006)0.000:0.000000006,(Zetaproteobacteria_bacterium_CG11_big_fil_rev_8_21_14_0_20_59_439:0.000000006,Zetaproteobacteria_bacterium_CG_4_10_14_0_8_um_filter_59_127:0.000484298)0.000:0.000000006)1.000:0.035946204,(Zetaproteobacteria_bacterium_CG12_big_fil_rev_8_21_14_0_65_55_1124:0.000000006,(Zetaproteobacteria_bacterium_CG_4_10_14_0_8_um_filter_55_43:0.000000006,(Zetaproteobacteria_bacterium_CG_4_10_14_0_2_um_filter_55_20:0.000000006,(Zetaproteobacteria_bacterium_CG_4_9_14_0_8_um_filter_55_31:0.000000006,(Mariprofundus_sp._UBA1543_UBA1543_contig_1009:0.000000006,Zetaproteobacteria_bacterium_CG08_land_8_20_14_0_20_55_17:0.003551321)0.999:0.000000006)0.000:0.000000006)0.911:0.000000006)1.000:0.000000005)1.000:0.043363763)1.000:0.109165107,((Zetaproteobacteria_bacterium_CG_4_9_14_3_um_filter_53_7:0.087212735,(Zetaproteobacteria_bacterium_CG23_combo_of_CG06-09_8_20_14_all_54_7:0.000258795,(Zetaproteobacteria_bacterium_CG_4_10_14_3_um_filter_54_28:0.000000006,(Zetaproteobacteria_bacterium_CG_4_9_14_3_um_filter_54_145:0.0,Zetaproteobacteria_bacterium_CG12_big_fil_rev_8_21_14_0_65_54_13:0.0):0.000000006)0.000:0.000000006)1.000:0.097062563)1.000:0.040963006,((Mariprofundus_sp._UBA1571_UBA1571_contig_1010:0.026192827,((Zetaproteobacteria_bacterium_CG17_big_fil_post_rev_8_21_14_2_50_50_13:0.0,Zetaproteobacteria_bacterium_CG_4_9_14_3_um_filter_49_83:0.0,Zetaproteobacteria_bacterium_CG_4_10_14_0_8_um_filter_49_80:0.0):0.000000006,Zetaproteobacteria_bacterium_CG02_land_8_20_14_3_00_50_9:0.000000006)1.000:0.040411919)1.000:0.083529121,(Mariprofundus_sp._UBA3091_UBA3091_contig_1135:0.0,Mariprofundus_sp._UBA1536_UBA1536_contig_115:0.0):0.166331678)1.000:0.047062670)1.000:0.049136158)1.000:0.341451979,((Proteobacteria_bacterium_UBA1541_UBA1541_contig_103:0.000000006,Alphaproteobacteria_bacterium_CG_4_10_14_0_2_um_filter_63_37:0.000000006)1.000:0.400705371,(Acidithiobacillus_sp._UBA2486_UBA2486_contig_10082:0.321601432,(((((((Proteobacteria_bacterium_UBA2770_UBA2770_contig_10225:0.439340991,((Proteobacteria_bacterium_UBA5858_UBA5858_contig_108:0.000231078,Proteobacteria_bacterium_UBA5335_UBA5335_contig_1003:0.000191635)0.597:0.000182029,(Proteobacteria_bacterium_UBA5333_UBA5333_contig_11:0.000000006,Proteobacteria_bacterium_UBA3457_UBA3457_contig_10002:0.000000006)0.739:0.000000006)1.000:0.230598314)1.000:0.059135765,(((Proteobacteria_bacterium_UBA4656_UBA4656_contig_10:0.154824423,((Xanthomonadales_bacterium_CG02_land_8_20_14_3_00_62_12:0.000000006,Xanthomonadales_bacterium_CG_4_9_14_3_um_filter_62_6:0.000377967)1.000:0.196938942,(((Rhodanobacter_sp._UBA5168_UBA5168_contig_10158:0.025989183,Rhodanobacter_sp._RIFOXYA1_FULL_67_6_rifoxya1_full_scaffold_10026:0.011990800)1.000:0.132855935,(Rhodanobacteraceae_bacterium_UBA7676_UBA7676_contig_10191:0.099769926,(Rhodanobacteraceae_bacterium_UBA703_UBA703_contig_10268:0.000000006,Rhodanobacteraceae_bacterium_UBA691_UBA691_contig_10080:0.003754341)1.000:0.086826317)1.000:0.037826117)1.000:0.047980879,(Xanthomonadales_bacterium_UBA2790_UBA2790_contig_10077:0.142371239,(((Xanthomonadales_bacterium_RIFOXYA1_FULL_69_10_rifoxya1_full_scaffold_1001:0.000000006,Xanthomonadales_bacterium_RIFOXYD1_FULL_69_11_rifoxyd1_full_scaffold_10196:0.000000006)1.000:0.086650631,(Xanthomonadales_bacterium_RIFOXYA1_FULL_68_6_rifoxya1_full_scaffold_101918:0.059298048,(((Stenotrophomonas_sp._UBA2629_UBA2629_contig_12:0.026173986,((Stenotrophomonas_sp._UBA7606_UBA7606_contig_1007:0.000971312,(Stenotrophomonas_sp._UBA7346_UBA7346_contig_1:0.001992921,(Stenotrophomonas_sp._UBA6759_UBA6759_contig_10:0.001056022,Stenotrophomonas_sp._UBA5023_UBA5023_contig_1006:0.000337320)0.903:0.000852715)0.335:0.000923625)1.000:0.017666711,((Stenotrophomonas_sp._UBA2124_UBA2124_contig_101:0.024575722,((Stenotrophomonas_acidaminiphila_isolate_UBA7251_UBA7251_contig_10:0.000433004,(Stenotrophomonas_acidaminiphila_isolate_UBA798_UBA798_contig_100:0.000000006,Stenotrophomonas_acidaminiphila_isolate_UBA6313_UBA6313_contig_10:0.000000006)0.960:0.001191321)1.000:0.007212801,(((Stenotrophomonas_sp._UBA878_UBA878_contig_1:0.000986012,Stenotrophomonas_sp._UBA2118_UBA2118_contig_105:0.000415680)0.728:0.000200171,(((Stenotrophomonas_sp._UBA3238_UBA3238_contig_1:0.000599905,Stenotrophomonas_sp._UBA1577_UBA1577_contig_1:0.000419918)0.000:0.000000006,(Stenotrophomonas_sp._UBA2123_UBA2123_contig_109:0.000600230,Stenotrophomonas_sp._UBA3473_UBA3473_contig_1:0.000399646)0.943:0.000599778)0.201:0.000383474,Stenotrophomonas_sp._UBA3236_UBA3236_contig_1:0.000616089)0.771:0.000200042)0.742:0.000190307,(Stenotrophomonas_sp._UBA7651_UBA7651_contig_10:0.000000006,Stenotrophomonas_sp._UBA1867_UBA1867_contig_1:0.000426329)0.000:0.000000062)0.994:0.004108085)1.000:0.026718147)0.119:0.006439605,Stenotrophomonas_sp._UBA2302_UBA2302_contig_100:0.037896748)0.144:0.004746434)0.809:0.006590846)1.000:0.021234060,(((Stenotrophomonas_maltophilia_isolate_UBA5977_UBA5977_contig_10:0.020104178,Stenotrophomonas_maltophilia_isolate_UBA3095_UBA3095_contig_100:0.009178234)0.998:0.007649337,((Stenotrophomonas_maltophilia_isolate_UBA5673_UBA5673_contig_103:0.004065993,Stenotrophomonas_maltophilia_isolate_UBA4555_UBA4555_contig_101:0.008151691)1.000:0.021654311,((((((((((Stenotrophomonas_maltophilia_isolate_UBA1581_UBA1581_contig_1:0.000000006,Stenotrophomonas_maltophilia_isolate_UBA5864_UBA5864_contig_1:0.000000006)0.939:0.001044104,Stenotrophomonas_maltophilia_isolate_UBA5032_UBA5032_contig_1019:0.001934184)0.408:0.000191323,(Stenotrophomonas_maltophilia_isolate_UBA6321_UBA6321_contig_1:0.000000006,Stenotrophomonas_maltophilia_isolate_UBA6306_UBA6306_contig_100:0.000000006)0.942:0.001140023)0.909:0.000698989,(Stenotrophomonas_maltophilia_isolate_UBA3462_UBA3462_contig_1:0.000971223,Stenotrophomonas_maltophilia_isolate_UBA3982_UBA3982_contig_1:0.000741598)0.779:0.000468425)0.984:0.001299787,(((((((((Stenotrophomonas_maltophilia_isolate_UBA5075_UBA5075_contig_1:0.001598967,(Stenotrophomonas_maltophilia_isolate_UBA5636_UBA5636_contig_1:0.002391615,Stenotrophomonas_maltophilia_isolate_UBA7402_UBA7402_contig_1:0.000571639)0.966:0.003145823)0.000:0.000304451,Stenotrophomonas_maltophilia_isolate_UBA905_UBA905_contig_1003:0.000000006)0.000:0.000000006,((Stenotrophomonas_maltophilia_isolate_UBA3455_UBA3455_contig_100:0.000596293,Stenotrophomonas_maltophilia_isolate_UBA7857_UBA7857_contig_10:0.000001760)0.535:0.000186242,(Stenotrophomonas_maltophilia_isolate_UBA6764_UBA6764_contig_10:0.000297979,Stenotrophomonas_maltophilia_isolate_UBA7529_UBA7529_contig_101:0.000894758)0.767:0.000298236)0.000:0.000011409)0.821:0.000223203,(Stenotrophomonas_maltophilia_isolate_UBA5778_UBA5778_contig_1008:0.000330723,(Stenotrophomonas_maltophilia_isolate_UBA804_UBA804_contig_103:0.0,Stenotrophomonas_maltophilia_isolate_UBA4402_UBA4402_contig_10:0.0):0.000000006)0.998:0.002151298)0.949:0.000790517,Stenotrophomonas_maltophilia_isolate_UBA1678_UBA1678_contig_1004:0.000538905)0.020:0.000092353,Stenotrophomonas_maltophilia_isolate_UBA2005_UBA2005_contig_1001:0.001797957)0.407:0.000000486,Stenotrophomonas_maltophilia_isolate_UBA3895_UBA3895_contig_1003:0.000791938)0.865:0.000392651,(((Stenotrophomonas_maltophilia_isolate_UBA4393_UBA4393_contig_1:0.000000005,Stenotrophomonas_maltophilia_isolate_UBA7508_UBA7508_contig_102:0.000596868)0.873:0.000317260,Stenotrophomonas_maltophilia_isolate_UBA7498_UBA7498_contig_104:0.000000006)0.997:0.002550634,(Stenotrophomonas_maltophilia_isolate_UBA3045_UBA3045_contig_1000:0.000000006,Stenotrophomonas_maltophilia_isolate_UBA5305_UBA5305_contig_1000:0.000000006)0.987:0.001411103)0.979:0.001263286)0.886:0.000439714,(Stenotrophomonas_maltophilia_isolate_UBA4136_UBA4136_contig_10048:0.002398621,Stenotrophomonas_maltophilia_isolate_UBA3452_UBA3452_contig_1:0.006785486)0.756:0.000572324)0.857:0.000789975)0.939:0.001431023,(((Stenotrophomonas_maltophilia_isolate_UBA1285_UBA1285_contig_10:0.000948360,Stenotrophomonas_maltophilia_isolate_UBA5672_UBA5672_contig_1:0.002273473)0.997:0.002733758,((Stenotrophomonas_maltophilia_isolate_UBA1587_UBA1587_contig_10:0.000000006,Stenotrophomonas_maltophilia_isolate_UBA6299_UBA6299_contig_101:0.000000006)1.000:0.004946880,(Stenotrophomonas_maltophilia_isolate_UBA1579_UBA1579_contig_100:0.000000006,((Stenotrophomonas_maltophilia_isolate_UBA6754_UBA6754_contig_1:0.000000006,Stenotrophomonas_maltophilia_isolate_UBA4000_UBA4000_contig_1:0.000000005)0.976:0.001441642,Stenotrophomonas_maltophilia_isolate_UBA3170_UBA3170_contig_1:0.000701427)0.770:0.000249145)0.991:0.002575790)0.966:0.001878357)0.623:0.000679168,((Stenotrophomonas_maltophilia_isolate_UBA6300_UBA6300_contig_10:0.000358013,Stenotrophomonas_maltophilia_isolate_UBA3884_UBA3884_contig_1012:0.000544076)0.650:0.000293931,Stenotrophomonas_maltophilia_isolate_UBA6311_UBA6311_contig_100:0.000320862)0.997:0.002584075)0.972:0.001649426)0.987:0.003032851,Stenotrophomonas_maltophilia_isolate_UBA6269_UBA6269_contig_1:0.013904037)0.963:0.003498479,Stenotrophomonas_maltophilia_isolate_UBA3513_UBA3513_contig_101:0.008899352)0.484:0.002973456,((((Stenotrophomonas_maltophilia_isolate_UBA5872_UBA5872_contig_104:0.001030462,((Stenotrophomonas_maltophilia_isolate_UBA5143_UBA5143_contig_10:0.003048745,Stenotrophomonas_maltophilia_isolate_UBA3136_UBA3136_contig_1:0.001799405)0.998:0.003937016,Stenotrophomonas_maltophilia_isolate_UBA7712_UBA7712_contig_101:0.001192204)0.419:0.000000006)0.000:0.000000006,Stenotrophomonas_maltophilia_isolate_UBA6003_UBA6003_contig_1:0.000700627)0.896:0.000555244,(Stenotrophomonas_maltophilia_isolate_UBA5780_UBA5780_contig_1004:0.003660072,Stenotrophomonas_maltophilia_isolate_UBA1602_UBA1602_contig_10:0.000886869)0.743:0.000612416)0.953:0.001639230,((Stenotrophomonas_maltophilia_isolate_UBA1052_UBA1052_contig_100:0.000284541,Stenotrophomonas_maltophilia_isolate_UBA5563_UBA5563_contig_1:0.000810270)0.356:0.000000005,Stenotrophomonas_maltophilia_isolate_UBA4532_UBA4532_contig_100:0.001032586)0.988:0.002815144)1.000:0.008136981)0.999:0.008243583,(Stenotrophomonas_maltophilia_isolate_UBA2061_UBA2061_contig_100:0.002682645,(Stenotrophomonas_maltophilia_isolate_UBA2309_UBA2309_contig_1:0.000910636,(Stenotrophomonas_maltophilia_isolate_UBA686_UBA686_contig_1:0.001234146,Stenotrophomonas_maltophilia_isolate_UBA1298_UBA1298_contig_1010:0.001733537)0.960:0.001502389)0.096:0.001936722)1.000:0.009908706)1.000:0.019778851)0.989:0.006533322)0.947:0.010291243,((Stenotrophomonas_maltophilia_isolate_UBA1294_UBA1294_contig_1008:0.014363206,(((Stenotrophomonas_maltophilia_isolate_UBA4156_UBA4156_contig_102:0.001844207,Stenotrophomonas_maltophilia_isolate_UBA1866_UBA1866_contig_103:0.002485724)0.657:0.001029666,((Stenotrophomonas_maltophilia_isolate_UBA7404_UBA7404_contig_1014:0.002212236,Stenotrophomonas_maltophilia_isolate_UBA4964_UBA4964_contig_10:0.004916457)0.904:0.000816790,(Stenotrophomonas_maltophilia_isolate_UBA2043_UBA2043_contig_107:0.001874412,Stenotrophomonas_maltophilia_isolate_UBA3237_UBA3237_contig_10:0.003747000)0.995:0.001816643)0.039:0.000351103)0.907:0.002264160,((Stenotrophomonas_maltophilia_isolate_UBA3145_UBA3145_contig_1:0.001647016,Stenotrophomonas_maltophilia_isolate_UBA3130_UBA3130_contig_1:0.012540211)0.992:0.004028962,(Stenotrophomonas_maltophilia_isolate_UBA6278_UBA6278_contig_1000:0.001487426,(Stenotrophomonas_maltophilia_isolate_UBA6552_UBA6552_contig_101:0.000998179,(Stenotrophomonas_maltophilia_isolate_UBA6302_UBA6302_contig_11:0.000398244,Stenotrophomonas_maltophilia_isolate_UBA7608_UBA7608_contig_1:0.000275388)0.685:0.000001731)0.785:0.000000006)0.965:0.002968746)0.989:0.003184229)1.000:0.008936287)0.999:0.008643909,(((Stenotrophomonas_maltophilia_isolate_UBA2586_UBA2586_contig_10:0.001074164,(Stenotrophomonas_maltophilia_isolate_UBA7843_UBA7843_contig_10:0.000000006,Stenotrophomonas_maltophilia_isolate_UBA6546_UBA6546_contig_100:0.000000006)0.985:0.001419601)1.000:0.005264905,Stenotrophomonas_maltophilia_isolate_UBA4619_UBA4619_contig_1000:0.011557851)0.948:0.004211412,(Stenotrophomonas_maltophilia_isolate_UBA4564_UBA4564_contig_1009:0.004183996,(Stenotrophomonas_maltophilia_isolate_UBA6010_UBA6010_contig_1001:0.014133240,Stenotrophomonas_maltophilia_isolate_UBA4552_UBA4552_contig_13:0.000211977)1.000:0.016777970)0.998:0.006015224)1.000:0.012865213)0.974:0.004748498)1.000:0.018513950)1.000:0.029866405,Xylella_sp._UBA6001_UBA6001_contig_10:0.034757088)0.998:0.022950115)1.000:0.037426304)1.000:0.060246053,((Gammaproteobacteria_bacterium_RIFCSPHIGHO2_12_FULL_63_22_rifcsphigho2_12_scaffold_1022:0.092905666,Xanthomonadales_bacterium_GWF1_69_6_gwf1_scaffold_1022:0.068904211)1.000:0.038873212,(Xanthomonadales_bacterium_UBA5700_UBA5700_contig_10035:0.140176921,(Xanthomonadales_bacterium_CG17_big_fil_post_rev_8_21_14_2_50_64_11:0.000425540,Xanthomonadales_bacterium_CG_4_10_14_3_um_filter_64_11:0.000443883)1.000:0.117324161)0.995:0.028025222)0.979:0.024174311)0.999:0.024768547)1.000:0.035676990)0.872:0.024999326)0.679:0.017901323)0.656:0.022346545,(Proteobacteria_bacterium_UBA2363_UBA2363_contig_10322:0.000000006,Proteobacteria_bacterium_UBA2411_UBA2411_contig_1:0.000000006)1.000:0.175317882)1.000:0.171970086,(Sinobacteraceae_bacterium_UBA5061_UBA5061_contig_10002:0.314536732,(Salinisphaeraceae_bacterium_UBA4764_UBA4764_contig_1:0.218405342,(Salinisphaera_sp._UBA6602_UBA6602_contig_10004:0.080523375,(Salinisphaera_sp._UBA1666_UBA1666_contig_10132:0.037621477,Salinisphaera_sp._UBA1016_UBA1016_contig_10048:0.048077643)1.000:0.065878802)1.000:0.063288488)1.000:0.158436680)0.998:0.063090510)0.350:0.024521796)0.918:0.022052880,((Proteobacteria_bacterium_UBA964_UBA964_contig_10071:0.212363091,(Gammaproteobacteria_bacterium_RBG_16_66_13_RBG_16_scaffold_102934:0.290366410,Gammaproteobacteria_bacterium_SG8_30_WOR_8-12_10286:0.088752779)1.000:0.086880347)1.000:0.103762672,((Proteobacteria_bacterium_UBA6522_UBA6522_contig_10064:0.137048929,Proteobacteria_bacterium_UBA1148_UBA1148_contig_10309:0.114577246)1.000:0.143903503,(S1_bin.12:0.243771841,(S1_bin.16:0.126704249,(Proteobacteria_bacterium_UBA1844_UBA1844_contig_1021:0.097482015,Proteobacteria_bacterium_UBA1847_UBA1847_contig_10042:0.142936477)1.000:0.045860265)0.980:0.029501060)1.000:0.058183839)1.000:0.037507601)1.000:0.063119858)1.000:0.033643207,((((Beggiatoa_sp._4572_84:0.225679029,Thiotrichales_bacterium_SG8_50_WOR_8-12_10008:0.211975287)1.000:0.046789479,(((Proteobacteria_bacterium_UBA6920_UBA6920_contig_100097:0.193689384,Proteobacteria_bacterium_UBA6921_UBA6921_contig_1029:0.193827915)1.000:0.054662257,(Proteobacteria_bacterium_UBA6492_UBA6492_contig_10115:0.176344458,(S2_bin.56:0.170332414,(Gammaproteobacteria_bacterium_SG8_15_WOR_8-12_100318:0.106818685,Gammaproteobacteria_bacterium_SG8_11_WOR_8-12_10024:0.125326111)0.962:0.028145307)0.994:0.033854799)0.661:0.021946820)0.995:0.021561406,((Proteobacteria_bacterium_UBA3588_UBA3588_contig_10:0.134903696,Gammaproteobacteria_bacterium_SG8_47_WOR_8-12_10188:0.154971210)1.000:0.034142055,((Proteobacteria_bacterium_UBA4498_UBA4498_contig_109:0.095033285,(Proteobacteria_bacterium_UBA5122_UBA5122_contig_10212:0.000000006,Proteobacteria_bacterium_UBA6914_UBA6914_contig_10017:0.000000006)1.000:0.115132834)1.000:0.100950020,(Proteobacteria_bacterium_UBA6915_UBA6915_contig_10017:0.165806987,Gammaproteobacteria_bacterium_RBG_16_57_12_RBG_16_scaffold_101777:0.172669091)0.693:0.028301826)0.270:0.021174345)0.995:0.021334352)0.999:0.018546699)0.297:0.013556031,(((Thiocapsa_sp._UBA6158_UBA6158_contig_101041:0.190162757,(Gammaproteobacteria_bacterium_RIFOXYD12_FULL_61_37_rifoxyd3_full_scaffold_0:0.000000005,Gammaproteobacteria_bacterium_RIFOXYA12_FULL_61_12_rifixya3_full_scaffold_1019:0.000000006)1.000:0.152196194)1.000:0.061852245,Co_bin.144:0.202153637)0.764:0.023219121,((Proteobacteria_bacterium_UBA2383_UBA2383_contig_10070:0.000499613,Proteobacteria_bacterium_UBA2404_UBA2404_contig_10016:0.007281496)1.000:0.072021738,((Competibacteraceae_bacterium_UBA2788_UBA2788_contig_10078:0.023903783,Competibacteraceae_bacterium_UBA4410_UBA4410_contig_100:0.037616763)1.000:0.039983130,((((Competibacteraceae_bacterium_UBA1928_UBA1928_contig_120:0.000000006,(Competibacteraceae_bacterium_UBA1593_UBA1593_contig_10159:0.000000006,Competibacteraceae_bacterium_UBA5015_UBA5015_contig_1000:0.000000006)0.998:0.000000006)1.000:0.054581059,((Competibacteraceae_bacterium_UBA2782_UBA2782_contig_1:0.014336683,Competibacteraceae_bacterium_UBA2368_UBA2368_contig_10014:0.000000005)1.000:0.008125121,(Competibacteraceae_bacterium_UBA5948_UBA5948_contig_1018:0.001371053,Competibacteraceae_bacterium_UBA6584_UBA6584_contig_1005:0.000000006)0.458:0.000000006)1.000:0.044138500)0.995:0.014361125,Competibacteraceae_bacterium_UBA2792_UBA2792_contig_10109:0.049713035)0.930:0.009352809,Competibacteraceae_bacterium_UBA3908_UBA3908_contig_10006:0.043243988)0.999:0.018783785)0.988:0.018582730)1.000:0.171174139)1.000:0.030085231)0.965:0.015970709,(((((Methylococcaceae_bacterium_UBA1114_UBA1114_contig_10123:0.084305949,Methylococcaceae_bacterium_UBA975_UBA975_contig_11296:0.069423094)1.000:0.174439503,(Methylococcus_sp._UBA6136_UBA6136_contig_10329:0.236790731,((Methylococcaceae_bacterium_UBA1147_UBA1147_contig_107623:0.193535237,Methylococcaceae_bacterium_UBA2778_UBA2778_contig_10049:0.135140347)1.000:0.054663893,(Methylococcaceae_bacterium_UBA2780_UBA2780_contig_100216:0.168344231,(Methylococcaceae_bacterium_UBA7658_UBA7658_contig_10022:0.091418880,(((((Methylobacter_sp._UBA2091_UBA2091_contig_1:0.000000006,Methylobacter_sp._UBA6696_UBA6696_contig_1:0.000000006)1.000:0.008363062,Methylobacter_tundripaludum_isolate_UBA6706_UBA6706_contig_10:0.006826450)0.073:0.000494499,(Methylobacter_sp._UBA6701_UBA6701_contig_1:0.000000006,Methylobacter_sp._UBA6712_UBA6712_contig_1:0.000000006)0.909:0.000852855)1.000:0.053266574,(Methylococcaceae_bacterium_UBA4132_UBA4132_contig_106040:0.000000005,(Methylococcaceae_bacterium_UBA3127_UBA3127_contig_100336:0.000165729,Methylococcaceae_bacterium_UBA5071_UBA5071_contig_10091:0.000000006)0.627:0.000000005)1.000:0.053450373)0.910:0.014991607,(Methylococcaceae_bacterium_UBA6146_UBA6146_contig_10113:0.046550762,(Methylococcaceae_bacterium_UBA662_UBA662_contig_1025:0.062824644,Methylococcaceae_bacterium_UBA659_UBA659_contig_1007:0.049515075)1.000:0.067084425)0.779:0.022311924)0.998:0.028103353)1.000:0.115377823)0.349:0.030858012)0.760:0.015654691)0.998:0.033049830)1.000:0.048809701,(((Proteobacteria_bacterium_UBA651_UBA651_contig_10238:0.000000006,Proteobacteria_bacterium_UBA652_UBA652_contig_1020:0.000391874)1.000:0.134104357,((((Methylophaga_sp._UBA3996_UBA3996_contig_1007:0.000527315,((Methylophaga_sp._UBA5088_UBA5088_contig_1001:0.0,Methylophaga_sp._UBA2513_UBA2513_contig_1000:0.0):0.000000006,(Methylophaga_sp._UBA3991_UBA3991_contig_10085:0.000000006,Methylophaga_sp._UBA1918_UBA1918_contig_10482:0.000000006)0.217:0.000000006)0.952:0.000000006)0.969:0.003252885,(Methylophaga_sp._UBA4512_UBA4512_contig_1155:0.000000006,Methylophaga_sp._UBA678_UBA678_contig_1116:0.000000006)0.888:0.002010273)1.000:0.011426602,Methylophaga_sp._UBA2012_UBA2012_contig_1004:0.012859368)1.000:0.093733911,(((((Methylophaga_sp._UBA2502_UBA2502_contig_10:0.0,Methylophaga_sp._UBA5057_UBA5057_contig_181:0.0,Methylophaga_sp._UBA2659_UBA2659_contig_1252:0.0,Methylophaga_sp._UBA1484_UBA1484_contig_127:0.0,Methylophaga_sp._UBA5100_UBA5100_contig_10379:0.0,Methylophaga_sp._UBA2496_UBA2496_contig_117:0.0):0.000000006,Methylophaga_sp._UBA3618_UBA3618_contig_101:0.000000006)0.000:0.000000006,(Methylophaga_sp._UBA1464_UBA1464_contig_10091:0.001352304,Methylophaga_sp._UBA3369_UBA3369_contig_10126:0.000000006)0.119:0.000000006)0.995:0.004047216,(Methylophaga_sp._UBA5113_UBA5113_contig_1303:0.000000006,Methylophaga_sp._UBA3192_UBA3192_contig_2429:0.000000006)0.926:0.001213358)1.000:0.012828855,((Methylophaga_sp._UBA2696_UBA2696_contig_10003:0.000000006,Methylophaga_sp._UBA2689_UBA2689_contig_10080:0.002219387)0.965:0.002962884,(Methylophaga_sp._UBA3595_UBA3595_contig_1005:0.000000006,(Methylophaga_sp._UBA2673_UBA2673_contig_1022:0.000744002,((Methylophaga_sp._UBA3172_UBA3172_contig_10007:0.000000006,(Methylophaga_sp._UBA2661_UBA2661_contig_101:0.000000006,(Methylophaga_sp._UBA2687_UBA2687_contig_1022:0.000000006,((Methylophaga_sp._UBA4502_UBA4502_contig_1028:0.000000006,(Methylophaga_sp._UBA5054_UBA5054_contig_100:0.000449894,(Methylophaga_sp._UBA3196_UBA3196_contig_10065:0.000000006,(Methylophaga_sp._UBA3613_UBA3613_contig_108:0.000000006,Methylophaga_sp._UBA3593_UBA3593_contig_10621:0.011088634)0.988:0.002898943)0.614:0.000000006)0.791:0.000000006)0.770:0.000000006,(Methylophaga_sp._UBA1490_UBA1490_contig_111:0.0,Methylophaga_sp._UBA3191_UBA3191_contig_1047:0.0,Methylophaga_sp._UBA5063_UBA5063_contig_106:0.0,Methylophaga_sp._UBA3603_UBA3603_contig_1:0.0):0.000000006)0.904:0.000000005)0.993:0.000000006)0.487:0.000000006)0.000:0.000000006,Methylophaga_sp._UBA4204_UBA4204_contig_1045:0.000000006)0.787:0.000000005)0.167:0.000000005)0.910:0.002443195)0.994:0.006530166)1.000:0.061307609)0.999:0.040612420)1.000:0.141291342,Gammaproteobacteria_bacterium_SG8_31_WOR_8-12_10092:0.168592615)0.943:0.025000926)0.996:0.021164839,(((S1_bin.3:0.102381346,S2_bin.22:0.132031231)1.000:0.121861125,(Halothiobacillaceae_bacterium_UBA5337_UBA5337_contig_1019:0.000000006,(Halothiobacillaceae_bacterium_UBA3459_UBA3459_contig_10117:0.000181645,Halothiobacillaceae_bacterium_UBA5861_UBA5861_contig_100:0.000000006)0.863:0.000357675)1.000:0.279467097)0.927:0.033148164,(((Thiothrix_sp._UBA2016_UBA2016_contig_1003:0.0,Thiothrix_sp._UBA5583_UBA5583_contig_113:0.0):0.000000006,Thiothrix_sp._UBA2332_UBA2332_contig_1014:0.000000006)1.000:0.230486851,(Proteobacteria_bacterium_UBA4575_UBA4575_contig_10253:0.117734935,Proteobacteria_bacterium_UBA1858_UBA1858_contig_102223:0.131049927)1.000:0.149461573)1.000:0.044778076)1.000:0.038081454)0.478:0.012628860,((((S6_bin.20:0.034769797,(Candidatus_Ruthia_sp._UBA2013_UBA2013_contig_10030:0.010967273,((E26_bin20:0.015414525,S6_bin.19:0.073579642)0.588:0.017399440,(Candidatus_Ruthia_sp._UBA2552_UBA2552_contig_102:0.000000006,((Candidatus_Ruthia_sp._UBA2551_UBA2551_contig_10:0.000405504,(Candidatus_Ruthia_sp._UBA3126_UBA3126_contig_1035:0.000000005,Candidatus_Ruthia_sp._UBA3026_UBA3026_contig_1002:0.000208928)0.773:0.000195867)0.785:0.000313304,Candidatus_Ruthia_sp._UBA5978_UBA5978_contig_10:0.000094061)0.944:0.000922221)1.000:0.018187514)0.996:0.009157069)1.000:0.024325918)1.000:0.354593261,(Thiomicrospira_sp._UBA5634_UBA5634_contig_103847:0.138285021,((Hydrogenovibrio_sp._UBA653_UBA653_contig_10:0.000424701,Hydrogenovibrio_sp._UBA650_UBA650_contig_10149:0.000000006)1.000:0.082312589,(Hydrogenovibrio_sp._UBA654_UBA654_contig_1041:0.151033439,((Piscirickettsiaceae_bacterium_CG12_big_fil_rev_8_21_14_0_65_44_934:0.000000005,(Piscirickettsiaceae_bacterium_CG_4_10_14_0_2_um_filter_44_336:0.0,Piscirickettsiaceae_bacterium_CG_4_10_14_0_8_um_filter_44_742:0.0,Piscirickettsiaceae_bacterium_CG07_land_8_20_14_0_80_44_28:0.0,Piscirickettsiaceae_bacterium_CG18_big_fil_WC_8_21_14_2_50_44_103:0.0,Piscirickettsiaceae_bacterium_CG_4_8_14_3_um_filter_44_38:0.0,Piscirickettsiaceae_bacterium_CG_4_9_14_3_um_filter_43_564:0.0,Piscirickettsiaceae_bacterium_CG_4_10_14_3_um_filter_44_349:0.0,Piscirickettsiaceae_bacterium_CG_4_9_14_0_2_um_filter_44_546:0.0):0.000000006)0.782:0.000216935,(Hydrogenovibrio_sp._UBA3092_UBA3092_contig_1014:0.000000006,Hydrogenovibrio_sp._UBA1537_UBA1537_contig_100:0.000000006)0.672:0.000090071)1.000:0.080003748)1.000:0.034979213)1.000:0.057162446)1.000:0.113594036)1.000:0.076840059,(Thiotrichaceae_bacterium_UBA5859_UBA5859_contig_10163:0.213517628,Proteobacteria_bacterium_UBA6731_UBA6731_contig_100307:0.441594790)0.978:0.060677663)0.603:0.027194855,(((Gammaproteobacteria_bacterium_CG22_combo_CG10-13_8_21_14_all_40_8:0.268798732,(((((Shewanellaceae_bacterium_UBA2521_UBA2521_contig_10293:0.193509972,((Shewanella_sp._CG18_big_fil_WC_8_21_14_2_50_42_11:0.0,Shewanella_sp._CG_4_9_14_0_8_um_filter_42_14:0.0,Shewanella_sp._CG_4_10_14_0_8_um_filter_42_13:0.0,Shewanella_sp._CG_4_10_14_3_um_filter_42_91:0.0):0.048544563,Shewanella_sp._CG12_big_fil_rev_8_21_14_0_65_47_15:0.028820308)1.000:0.084069048)1.000:0.047291987,(((((Serratia_marcescens_isolate_UBA1454_UBA1454_contig_103:0.040530350,(Hafnia_alvei_isolate_UBA1836_UBA1836_contig_1007:0.000000006,Hafnia_alvei_isolate_UBA4198_UBA4198_contig_1001:0.002469870)1.000:0.042269756)0.684:0.011578927,((Erwinia_billingiae_isolate_UBA5038_UBA5038_contig_103:0.042371990,(((Enterobacteriaceae_bacterium_UBA7406_UBA7406_contig_1:0.000000006,((((Enterobacteriaceae_bacterium_UBA4613_UBA4613_contig_1:0.0,Enterobacteriaceae_bacterium_UBA3059_UBA3059_contig_102:0.0,Enterobacteriaceae_bacterium_UBA3107_UBA3107_contig_10:0.0):0.000000006,(Enterobacteriaceae_bacterium_UBA4544_UBA4544_contig_10:0.000000006,Enterobacteriaceae_bacterium_UBA914_UBA914_contig_1:0.000000006)1.000:0.000000006)0.000:0.000000005,((Enterobacteriaceae_bacterium_UBA7896_UBA7896_contig_103:0.000000006,Enterobacteriaceae_bacterium_UBA2571_UBA2571_contig_1:0.000210132)0.000:0.000000006,Enterobacteriaceae_bacterium_UBA2603_UBA2603_contig_1:0.000419985)0.835:0.000209973)1.000:0.000000006,Enterobacteriaceae_bacterium_UBA2706_UBA2706_contig_11:0.000172034)1.000:0.000000006)0.830:0.000155759,Enterobacteriaceae_bacterium_UBA2575_UBA2575_contig_1:0.000000006)1.000:0.023650272,(Tatumella_sp._UBA2305_UBA2305_contig_105:0.053106347,((((Pantoea_dispersa_isolate_UBA3148_UBA3148_contig_1:0.008022886,(Pantoea_sp._UBA5931_UBA5931_contig_10015:0.021729684,(((Pantoea_sp._UBA5960_UBA5960_contig_104:0.000831386,Pantoea_sp._UBA6567_UBA6567_contig_121:0.000000006)0.781:0.000000006,(Pantoea_sp._UBA7232_UBA7232_contig_106:0.000000006,Pantoea_sp._UBA3038_UBA3038_contig_1005:0.000590707)0.948:0.000823843)0.966:0.003422023,(Pantoea_sp._UBA4549_UBA4549_contig_11:0.000317059,(Pantoea_sp._UBA6694_UBA6694_contig_1:0.000272073,Pantoea_sp._UBA3041_UBA3041_contig_1:0.001323851)0.572:0.000000006)0.718:0.000384196)1.000:0.014346872)0.198:0.002261346)1.000:0.017601269,((Pantoea_sp._UBA6551_UBA6551_contig_1018:0.072187939,(Pantoea_sp._UBA5923_UBA5923_contig_1003:0.000415049,(Pantoea_sp._UBA2708_UBA2708_contig_10:0.000585930,Pantoea_sp._UBA4389_UBA4389_contig_135:0.000247428)0.765:0.000265151)0.736:0.000353313)0.879:0.001535802,((Pantoea_sp._UBA7401_UBA7401_contig_100:0.001411375,(Pantoea_sp._UBA5035_UBA5035_contig_101:0.000000006,Pantoea_sp._UBA7604_UBA7604_contig_1009:0.003094143)0.869:0.000886842)0.923:0.001461825,(Pantoea_septica_isolate_UBA2584_UBA2584_contig_1:0.000158675,((Pantoea_septica_isolate_UBA1889_UBA1889_contig_1007:0.000000006,Pantoea_septica_isolate_UBA2053_UBA2053_contig_1007:0.006955159)0.501:0.000000006,((Pantoea_septica_isolate_UBA1650_UBA1650_contig_10:0.000000005,Pantoea_septica_isolate_UBA2049_UBA2049_contig_105:0.000000006)0.432:0.000000006,Pantoea_septica_isolate_UBA7459_UBA7459_contig_100:0.000000006)0.000:0.000000006)0.878:0.000311968)0.917:0.000659383)0.997:0.003356240)1.000:0.011409990)0.825:0.005291718,(Pantoea_ananatis_isolate_UBA1895_UBA1895_contig_10:0.016448499,((((Pantoea_sp._UBA5707_UBA5707_contig_13:0.001779324,(Pantoea_agglomerans_isolate_UBA1585_UBA1585_contig_1:0.002358113,Pantoea_sp._UBA3896_UBA3896_contig_1:0.001208415)0.825:0.000435009)0.975:0.001210367,Pantoea_vagans_isolate_UBA6713_UBA6713_contig_1:0.001095425)0.769:0.001267458,(Pantoea_vagans_isolate_UBA6298_UBA6298_contig_10006:0.003229836,(Pantoea_sp._UBA4570_UBA4570_contig_1001:0.001197670,Pantoea_sp._UBA2523_UBA2523_contig_1024:0.001524366)0.999:0.006778461)0.999:0.004828006)0.999:0.004816650,(Pantoea_sp._UBA6564_UBA6564_contig_10:0.003317037,Pantoea_sp._UBA5037_UBA5037_contig_1:0.005721498)0.993:0.004114116)1.000:0.008077956)1.000:0.008342849)0.751:0.003911799,(Enterobacteriaceae_bacterium_UBA648_UBA648_contig_1:0.000000006,Enterobacteriaceae_bacterium_UBA2655_UBA2655_contig_103:0.000279039)1.000:0.022455703)0.988:0.007906235)0.943:0.006629438)0.982:0.007861683)1.000:0.011678334,((((Enterobacteriaceae_bacterium_UBA3874_UBA3874_contig_10:0.000481234,((((Enterobacteriaceae_bacterium_UBA5841_UBA5841_contig_1005:0.002502973,(((Enterobacteriaceae_bacterium_UBA2613_UBA2613_contig_1:0.000000005,Enterobacteriaceae_bacterium_UBA3246_UBA3246_contig_1:0.000000006)0.816:0.000664729,(Enterobacteriaceae_bacterium_UBA1293_UBA1293_contig_101:0.017139579,Enterobacteriaceae_bacterium_UBA3518_UBA3518_contig_1:0.000000006)0.642:0.000642793)0.777:0.000000006,Enterobacteriaceae_bacterium_UBA7504_UBA7504_contig_1076:0.000558413)0.369:0.000000006)0.752:0.000009409,Enterobacteriaceae_bacterium_UBA7849_UBA7849_contig_119:0.000210734)0.000:0.000000062,Enterobacteriaceae_bacterium_UBA5142_UBA5142_contig_1:0.000511569)0.754:0.000176928,(((Enterobacteriaceae_bacterium_UBA3242_UBA3242_contig_1:0.000993246,((Enterobacteriaceae_bacterium_UBA5525_UBA5525_contig_1069:0.002774312,Enterobacteriaceae_bacterium_UBA3233_UBA3233_contig_1:0.000291980)0.882:0.003904746,Enterobacteriaceae_bacterium_UBA2068_UBA2068_contig_10:0.000281998)0.733:0.000000006)0.700:0.000000006,Enterobacteriaceae_bacterium_UBA1805_UBA1805_contig_1:0.001062078)0.999:0.000000006,((Enterobacteriaceae_bacterium_UBA898_UBA898_contig_111:0.0,Enterobacteriaceae_bacterium_UBA3249_UBA3249_contig_101:0.0):0.000422133,(Enterobacteriaceae_bacterium_UBA6314_UBA6314_contig_10:0.000230391,(Enterobacteriaceae_bacterium_UBA2950_UBA2950_contig_101:0.001234101,Enterobacteriaceae_bacterium_UBA1802_UBA1802_contig_1:0.000211000)0.770:0.000215678)0.000:0.000000006)0.839:0.000000006)0.792:0.000188871)0.706:0.000122753)0.983:0.002571564,((Enterobacteriaceae_bacterium_UBA2313_UBA2313_contig_105:0.001916209,((Enterobacteriaceae_bacterium_UBA4534_UBA4534_contig_1089:0.000369033,Enterobacteriaceae_bacterium_UBA2004_UBA2004_contig_108:0.060334491)0.568:0.000172119,Enterobacteriaceae_bacterium_UBA1576_UBA1576_contig_101:0.002199117)0.757:0.000512130)0.998:0.004746042,(Enterobacteriaceae_bacterium_UBA7424_UBA7424_contig_1040:0.000260516,(Enterobacteriaceae_bacterium_UBA4757_UBA4757_contig_1:0.000212582,Enterobacteriaceae_bacterium_UBA3421_UBA3421_contig_10:0.000431915)0.738:0.000288166)1.000:0.008261951)0.117:0.002879301)1.000:0.015646112,((Siccibacter_turicensis_isolate_UBA5141_UBA5141_contig_109:0.021803680,(Cronobacter_sakazakii_isolate_UBA913_UBA913_contig_1:0.015207136,(Cronobacter_turicensis_isolate_UBA1643_UBA1643_contig_1006:0.000000006,Cronobacter_turicensis_isolate_UBA5650_UBA5650_contig_1:0.000000006)0.719:0.000816100)1.000:0.018741504)0.940:0.005279003,((((((Pluralibacter_sp._UBA7423_UBA7423_contig_1:0.025178294,(((Klebsiella_variicola_isolate_UBA694_UBA694_contig_102:0.000211473,((Klebsiella_variicola_isolate_UBA6000_UBA6000_contig_112:0.000867209,(Klebsiella_variicola_isolate_UBA3043_UBA3043_contig_1:0.000000006,Klebsiella_variicola_isolate_UBA7536_UBA7536_contig_10:0.000376223)0.760:0.000219055)0.869:0.000653676,(Klebsiella_variicola_isolate_UBA3449_UBA3449_contig_1:0.000422670,Klebsiella_variicola_isolate_UBA4040_UBA4040_contig_1:0.000211389)0.726:0.000000005)0.789:0.000211268)0.903:0.000751191,(((((Klebsiella_pneumoniae_isolate_UBA5665_UBA5665_contig_105:0.000000006,Klebsiella_pneumoniae_isolate_UBA4106_UBA4106_contig_1026:0.000000006)0.941:0.000422881,Klebsiella_pneumoniae_isolate_UBA2073_UBA2073_contig_1:0.000000006)0.000:0.000000006,Klebsiella_pneumoniae_isolate_UBA6553_UBA6553_contig_100:0.000000006)0.000:0.000000006,(((Klebsiella_pneumoniae_isolate_UBA2607_UBA2607_contig_1001:0.000316419,Klebsiella_pneumoniae_isolate_UBA5668_UBA5668_contig_10:0.000000005)0.035:0.000000062,Klebsiella_pneumoniae_isolate_UBA4597_UBA4597_contig_1:0.000535447)0.083:0.000423491,Klebsiella_pneumoniae_isolate_UBA7610_UBA7610_contig_105:0.000422861)0.000:0.000000006)0.988:0.000000006,((Klebsiella_pneumoniae_isolate_UBA3034_UBA3034_contig_1:0.000000006,Klebsiella_pneumoniae_isolate_UBA4607_UBA4607_contig_1:0.000000006)0.818:0.000211517,Klebsiella_pneumoniae_isolate_UBA7514_UBA7514_contig_1006:0.000000006)0.733:0.000000006)1.000:0.004788426)1.000:0.006091140,(Enterobacteriaceae_bacterium_UBA5935_UBA5935_contig_1:0.008652032,(((Klebsiella_oxytoca_isolate_UBA5669_UBA5669_contig_101:0.000847672,(Klebsiella_oxytoca_isolate_UBA4154_UBA4154_contig_106:0.000423718,Klebsiella_oxytoca_isolate_UBA7535_UBA7535_contig_100:0.000358831)0.000:0.000000006)0.000:0.000000005,(Klebsiella_oxytoca_isolate_UBA7463_UBA7463_contig_103:0.000000006,(Klebsiella_oxytoca_isolate_UBA7464_UBA7464_contig_10:0.0,Klebsiella_oxytoca_isolate_UBA3965_UBA3965_contig_1:0.0,Klebsiella_oxytoca_isolate_UBA3104_UBA3104_contig_1:0.0):0.000216744)0.351:0.000000013)0.931:0.001041554,(Klebsiella_oxytoca_isolate_UBA5781_UBA5781_contig_1:0.000000006,(Klebsiella_oxytoca_isolate_UBA5134_UBA5134_contig_10:0.000000006,Klebsiella_oxytoca_isolate_UBA7501_UBA7501_contig_102:0.000569895)0.979:0.000000006)0.996:0.002017365)0.992:0.003746193)0.999:0.006244856)1.000:0.005686041)0.909:0.002765034,(((Citrobacter_freundii_isolate_UBA6742_UBA6742_contig_101206:0.000000006,Citrobacter_freundii_isolate_UBA7334_UBA7334_contig_1021:0.000609908)1.000:0.010243918,(Escherichia_coli_isolate_UBA7137_UBA7137_contig_100633:0.000153563,((Escherichia_coli_isolate_UBA1687_UBA1687_contig_10010:0.000410353,(Escherichia_coli_isolate_UBA1051_UBA1051_contig_107:0.000000006,(Escherichia_coli_isolate_UBA7624_UBA7624_contig_10:0.026112030,Escherichia_coli_isolate_UBA7462_UBA7462_contig_1:0.000078258)0.726:0.000147264)0.000:0.000000005)0.893:0.000562191,Escherichia_coli_isolate_UBA3331_UBA3331_contig_10005:0.000000005)0.373:0.000312728)1.000:0.013924784)0.908:0.004662221,(Enterobacteriaceae_bacterium_UBA5654_UBA5654_contig_100:0.012848373,Enterobacteriaceae_bacterium_UBA6005_UBA6005_contig_107:0.016129756)0.997:0.006760496)0.997:0.006370854)0.971:0.003163561,(Enterobacteriaceae_bacterium_UBA3516_UBA3516_contig_1002:0.014833715,(Enterobacteriaceae_bacterium_UBA3163_UBA3163_contig_1:0.003805757,(Enterobacteriaceae_bacterium_UBA869_UBA869_contig_1:0.000435936,(Enterobacteriaceae_bacterium_UBA4747_UBA4747_contig_101:0.000000006,Enterobacteriaceae_bacterium_UBA2606_UBA2606_contig_1:0.000203291)0.924:0.000610344)1.000:0.004598554)1.000:0.009951539)1.000:0.006596375)0.197:0.002184435,(((((Leclercia_sp._UBA5076_UBA5076_contig_10:0.001452038,Leclercia_sp._UBA5667_UBA5667_contig_100:0.000000006)1.000:0.006178077,Leclercia_adecarboxylata_isolate_UBA5564_UBA5564_contig_101:0.002737640)0.990:0.004188739,((((Leclercia_adecarboxylata_isolate_UBA3417_UBA3417_contig_1:0.004319428,((((Leclercia_adecarboxylata_isolate_UBA6750_UBA6750_contig_10:0.0,Leclercia_adecarboxylata_isolate_UBA687_UBA687_contig_105:0.0,Leclercia_adecarboxylata_isolate_UBA6650_UBA6650_contig_114:0.0):0.000000006,(Leclercia_adecarboxylata_isolate_UBA6270_UBA6270_contig_1012:0.000000006,Leclercia_adecarboxylata_isolate_UBA2554_UBA2554_contig_10:0.000230885)1.000:0.000000005)0.748:0.000000006,(((Leclercia_adecarboxylata_isolate_UBA2483_UBA2483_contig_1052:0.000653999,Leclercia_adecarboxylata_isolate_UBA5831_UBA5831_contig_112:0.000420927)0.000:0.000000006,Leclercia_adecarboxylata_isolate_UBA906_UBA906_contig_108:0.000217597)1.000:0.000000005,(((Leclercia_adecarboxylata_isolate_UBA862_UBA862_contig_10:0.002122602,Leclercia_adecarboxylata_isolate_UBA1868_UBA1868_contig_100:0.000829963)0.747:0.002345978,Leclercia_adecarboxylata_isolate_UBA3139_UBA3139_contig_1004:0.000563678)1.000:0.000000006,(((Leclercia_adecarboxylata_isolate_UBA7848_UBA7848_contig_108:0.000000006,Leclercia_adecarboxylata_isolate_UBA7621_UBA7621_contig_1:0.002516594)0.000:0.000000062,Leclercia_adecarboxylata_isolate_UBA7034_UBA7034_contig_1021:0.000000006)0.065:0.000155799,Leclercia_adecarboxylata_isolate_UBA2299_UBA2299_contig_1003:0.000211539)0.745:0.000000062)0.000:0.000000006)0.911:0.000158651)0.021:0.000003228,Leclercia_adecarboxylata_isolate_UBA6288_UBA6288_contig_10:0.001284035)0.129:0.000155391)0.245:0.000000062,Leclercia_adecarboxylata_isolate_UBA7636_UBA7636_contig_1055:0.000000006)0.501:0.000000062,(((Leclercia_adecarboxylata_isolate_UBA5926_UBA5926_contig_112:0.000223376,(Leclercia_adecarboxylata_isolate_UBA7632_UBA7632_contig_100:0.000420770,((Leclercia_adecarboxylata_isolate_UBA902_UBA902_contig_1048:0.0,Leclercia_adecarboxylata_isolate_UBA6897_UBA6897_contig_10:0.0):0.000210485,(Leclercia_adecarboxylata_isolate_UBA2627_UBA2627_contig_1:0.000000006,((Leclercia_adecarboxylata_isolate_UBA2612_UBA2612_contig_100:0.000000006,((Leclercia_adecarboxylata_isolate_UBA2050_UBA2050_contig_1:0.000000006,(Leclercia_adecarboxylata_isolate_UBA4161_UBA4161_contig_101:0.000603848,(((Leclercia_adecarboxylata_isolate_UBA7720_UBA7720_contig_1:0.000539700,(Leclercia_adecarboxylata_isolate_UBA3131_UBA3131_contig_1001:0.004361331,Leclercia_adecarboxylata_isolate_UBA2481_UBA2481_contig_1030:0.000000006)0.571:0.000000006)0.912:0.001762637,(Leclercia_adecarboxylata_isolate_UBA2473_UBA2473_contig_102:0.000000018,((Leclercia_adecarboxylata_isolate_UBA6557_UBA6557_contig_1007:0.000797697,Leclercia_adecarboxylata_isolate_UBA5567_UBA5567_contig_101:0.000338520)0.600:0.000275413,Leclercia_adecarboxylata_isolate_UBA1295_UBA1295_contig_101:0.000000006)0.451:0.001280174)0.342:0.000629914)0.520:0.000000005,Leclercia_adecarboxylata_isolate_UBA2075_UBA2075_contig_10:0.000542566)0.315:0.000000005)0.846:0.000878771)0.000:0.000000006,Leclercia_adecarboxylata_isolate_UBA2304_UBA2304_contig_1018:0.000836820)0.820:0.000878390)0.000:0.000000006,Leclercia_adecarboxylata_isolate_UBA3171_UBA3171_contig_10:0.000000006)1.000:0.000000006)0.000:0.000000006)0.448:0.000000006)0.424:0.000000006)0.000:0.000000006,Leclercia_adecarboxylata_isolate_UBA1898_UBA1898_contig_103:0.000210339)0.000:0.000000006,((Leclercia_adecarboxylata_isolate_UBA4618_UBA4618_contig_1:0.000217552,((((((Leclercia_adecarboxylata_isolate_UBA4602_UBA4602_contig_10:0.0,Leclercia_adecarboxylata_isolate_UBA7845_UBA7845_contig_102:0.0,Leclercia_adecarboxylata_isolate_UBA1809_UBA1809_contig_11:0.0):0.000000006,((Leclercia_adecarboxylata_isolate_UBA7345_UBA7345_contig_102:0.0,Leclercia_adecarboxylata_isolate_UBA2529_UBA2529_contig_1029:0.0):0.000000006,Leclercia_adecarboxylata_isolate_UBA1165_UBA1165_contig_1:0.002685686)0.833:0.000210443)0.841:0.000210313,(Leclercia_adecarboxylata_isolate_UBA1812_UBA1812_contig_1032:0.000421600,Leclercia_adecarboxylata_isolate_UBA7408_UBA7408_contig_10:0.000000006)0.854:0.000210420)0.701:0.000000006,Leclercia_adecarboxylata_isolate_UBA3229_UBA3229_contig_119:0.000210427)0.815:0.000210331,(Leclercia_adecarboxylata_isolate_UBA7858_UBA7858_contig_112:0.000000006,(Leclercia_adecarboxylata_isolate_UBA5118_UBA5118_contig_101:0.000210263,Leclercia_adecarboxylata_isolate_UBA4114_UBA4114_contig_1:0.000210264)0.000:0.000000006)0.000:0.000000006)0.007:0.000210309,Leclercia_adecarboxylata_isolate_UBA3341_UBA3341_contig_1:0.000000006)0.146:0.000000063)0.000:0.000000006,(Leclercia_adecarboxylata_isolate_UBA4531_UBA4531_contig_10:0.000000006,Leclercia_adecarboxylata_isolate_UBA3544_UBA3544_contig_106:0.000420598)0.849:0.000210383)0.000:0.000000006)0.498:0.000000006)0.967:0.001251554,(Leclercia_adecarboxylata_isolate_UBA7846_UBA7846_contig_100:0.000956371,(((Leclercia_adecarboxylata_isolate_UBA7344_UBA7344_contig_10:0.000210744,(((Leclercia_adecarboxylata_isolate_UBA6636_UBA6636_contig_1:0.000295170,Leclercia_adecarboxylata_isolate_UBA1837_UBA1837_contig_10:0.000316833)1.000:0.000000006,Leclercia_adecarboxylata_isolate_UBA5928_UBA5928_contig_107:0.000218740)1.000:0.000000006,(Leclercia_adecarboxylata_isolate_UBA7856_UBA7856_contig_1:0.0,Leclercia_adecarboxylata_isolate_UBA3422_UBA3422_contig_1:0.0):0.000210673)0.000:0.000000006)0.503:0.000000006,((Leclercia_adecarboxylata_isolate_UBA2579_UBA2579_contig_10:0.000421581,Leclercia_adecarboxylata_isolate_UBA6638_UBA6638_contig_10:0.000219362)0.074:0.000210748,Leclercia_adecarboxylata_isolate_UBA5999_UBA5999_contig_1:0.000426384)0.070:0.000000062)0.818:0.000949060,(Leclercia_adecarboxylata_isolate_UBA989_UBA989_contig_113:0.000000006,Leclercia_adecarboxylata_isolate_UBA3338_UBA3338_contig_103:0.000000006)1.000:0.002126462)0.000:0.000000062)0.050:0.000544756)0.972:0.002471899)0.999:0.006711210,((((Leclercia_sp._UBA2479_UBA2479_contig_1:0.000421593,Leclercia_sp._UBA5958_UBA5958_contig_1:0.000000006)0.885:0.000421745,(Leclercia_sp._UBA1284_UBA1284_contig_1:0.000633109,Leclercia_sp._UBA4406_UBA4406_contig_10:0.000961883)0.000:0.000000006)0.993:0.005123155,Leclercia_sp._UBA7405_UBA7405_contig_1006:0.018731983)0.820:0.003183783,(((((Enterobacter_hormaechei_isolate_UBA1580_UBA1580_contig_102:0.000312256,(Enterobacter_hormaechei_isolate_UBA6555_UBA6555_contig_1:0.000000006,Enterobacter_hormaechei_isolate_UBA5565_UBA5565_contig_1:0.000000006)0.848:0.000385834)0.900:0.000755727,(((Enterobacter_hormaechei_isolate_UBA1645_UBA1645_contig_1:0.000000006,((((Enterobacter_hormaechei_isolate_UBA2702_UBA2702_contig_1:0.000000006,Enterobacter_hormaechei_isolate_UBA6646_UBA6646_contig_101:0.000679098)0.856:0.000210932,Enterobacter_hormaechei_isolate_UBA3474_UBA3474_contig_11:0.000421426)0.000:0.000000006,(Enterobacter_hormaechei_isolate_UBA4403_UBA4403_contig_105:0.000000006,Enterobacter_hormaechei_isolate_UBA870_UBA870_contig_101:0.000000006)1.000:0.000000005)0.000:0.000000006,((Enterobacter_hormaechei_isolate_UBA1647_UBA1647_contig_1:0.000210729,Enterobacter_hormaechei_isolate_UBA5596_UBA5596_contig_10:0.000000006)0.000:0.000000005,(Enterobacter_hormaechei_isolate_UBA6744_UBA6744_contig_1:0.000210790,Enterobacter_hormaechei_isolate_UBA7898_UBA7898_contig_1:0.000421361)0.771:0.000210514)0.000:0.000000006)1.000:0.000000006)0.853:0.000156063,Enterobacter_hormaechei_isolate_UBA7247_UBA7247_contig_1:0.000156160)0.000:0.000000005,((((Enterobacter_hormaechei_isolate_UBA5932_UBA5932_contig_1:0.000000006,Enterobacter_hormaechei_isolate_UBA1352_UBA1352_contig_1016:0.000000006)0.925:0.000156219,((((Enterobacter_hormaechei_isolate_UBA1885_UBA1885_contig_1002:0.001962237,Enterobacter_hormaechei_isolate_UBA4748_UBA4748_contig_1:0.002488817)0.930:0.007168781,Enterobacter_hormaechei_isolate_UBA4405_UBA4405_contig_1:0.001910693)0.684:0.000000006,Enterobacter_hormaechei_isolate_UBA6319_UBA6319_contig_1:0.000557655)0.324:0.000000006,Enterobacter_hormaechei_isolate_UBA7839_UBA7839_contig_100:0.000000006)0.997:0.000000006)0.000:0.000000006,((((((((Enterobacter_hormaechei_isolate_UBA7842_UBA7842_contig_1:0.0,Enterobacter_hormaechei_isolate_UBA6545_UBA6545_contig_1:0.0):0.000312567,Enterobacter_hormaechei_isolate_UBA5779_UBA5779_contig_1002:0.000739587)0.863:0.000000006,Enterobacter_hormaechei_isolate_UBA3514_UBA3514_contig_1:0.000203909)0.600:0.000000006,Enterobacter_hormaechei_isolate_UBA5648_UBA5648_contig_105:0.000000006)0.449:0.000000006,Enterobacter_hormaechei_isolate_UBA5135_UBA5135_contig_1:0.000000006)0.457:0.000000006,Enterobacter_hormaechei_isolate_UBA6747_UBA6747_contig_1:0.000000006)0.000:0.000000006,Enterobacter_hormaechei_isolate_UBA1600_UBA1600_contig_1:0.000654965)0.000:0.000000006,Enterobacter_hormaechei_isolate_UBA6755_UBA6755_contig_137:0.000250434)0.738:0.000000006)0.854:0.000155937,Enterobacter_hormaechei_isolate_UBA3335_UBA3335_contig_104:0.000000006)0.429:0.000155949)0.895:0.000648609)0.786:0.000818806,Enterobacter_hormaechei_isolate_UBA7243_UBA7243_contig_109:0.001623236)1.000:0.003940305,(((((Enterobacter_cloacae_isolate_UBA3024_UBA3024_contig_101:0.000000006,Enterobacter_cloacae_isolate_UBA5304_UBA5304_contig_111:0.000000006)0.771:0.000223712,Enterobacter_cloacae_isolate_UBA2555_UBA2555_contig_102:0.000769033)0.866:0.000423810,(Enterobacter_cloacae_isolate_UBA6690_UBA6690_contig_100:0.000378016,Enterobacter_cloacae_isolate_UBA3883_UBA3883_contig_10:0.005274494)0.834:0.001191384)0.945:0.001155950,((Enterobacter_cloacae_isolate_UBA3340_UBA3340_contig_107:0.001069873,Enterobacter_cloacae_isolate_UBA7037_UBA7037_contig_1:0.001489048)0.967:0.002009905,((Enterobacter_cloacae_isolate_UBA1636_UBA1636_contig_1001:0.000899889,Enterobacter_cloacae_isolate_UBA2602_UBA2602_contig_1005:0.000660475)0.998:0.003323643,((Enterobacter_cloacae_isolate_UBA7032_UBA7032_contig_131:0.000464258,Enterobacter_cloacae_isolate_UBA1619_UBA1619_contig_1000:0.000054998)0.000:0.000000017,Enterobacter_cloacae_isolate_UBA3234_UBA3234_contig_101:0.001260951)1.000:0.003165126)0.780:0.001099987)0.479:0.000722379)0.417:0.000448974,Enterobacter_cloacae_isolate_UBA3420_UBA3420_contig_1:0.001938706)0.954:0.001037789)0.084:0.001031549,Enterobacter_mori_isolate_UBA7499_UBA7499_contig_10:0.001462298)1.000:0.004981335)0.950:0.002920606)0.368:0.002665810,Enterobacter_sp._UBA3042_UBA3042_contig_10:0.014046416)0.999:0.007784145)0.822:0.004072237,(((Enterobacteriaceae_bacterium_UBA5116_UBA5116_contig_106:0.000641020,(Enterobacteriaceae_bacterium_UBA5030_UBA5030_contig_10:0.000211392,(Enterobacteriaceae_bacterium_UBA5995_UBA5995_contig_10:0.000303621,(Enterobacteriaceae_bacterium_UBA5658_UBA5658_contig_1018:0.000000006,(Enterobacteriaceae_bacterium_UBA6637_UBA6637_contig_1034:0.000000006,Enterobacteriaceae_bacterium_UBA3109_UBA3109_contig_109:0.000351761)0.659:0.000428627)0.852:0.000389977)1.000:0.000000006)0.766:0.000205355)1.000:0.013158669,(Enterobacteriaceae_bacterium_UBA7460_UBA7460_contig_10:0.005736982,(Enterobacteriaceae_bacterium_UBA6698_UBA6698_contig_10:0.000000006,Enterobacteriaceae_bacterium_UBA4135_UBA4135_contig_122:0.000936078)0.923:0.001439756)1.000:0.009071241)1.000:0.005402124,((((Enterobacteriaceae_bacterium_UBA6006_UBA6006_contig_12:0.000847324,(Enterobacteriaceae_bacterium_UBA1584_UBA1584_contig_11:0.000635743,((((Enterobacteriaceae_bacterium_UBA1499_UBA1499_contig_1022:0.001025244,Enterobacteriaceae_bacterium_UBA4751_UBA4751_contig_1:0.000279227)0.804:0.000268719,(Enterobacteriaceae_bacterium_UBA4596_UBA4596_contig_101:0.004054438,Enterobacteriaceae_bacterium_UBA5997_UBA5997_contig_1001:0.030577460)0.813:0.000000006)0.997:0.000000006,Enterobacteriaceae_bacterium_UBA2077_UBA2077_contig_11:0.000000006)1.000:0.000000006,((Enterobacteriaceae_bacterium_UBA6705_UBA6705_contig_1002:0.000193306,Enterobacteriaceae_bacterium_UBA3456_UBA3456_contig_104:0.000000006)0.018:0.000000097,Enterobacteriaceae_bacterium_UBA717_UBA717_contig_1:0.000000006)0.856:0.000157768)0.944:0.000473921)0.943:0.000631765)0.987:0.001412887,(Enterobacteriaceae_bacterium_UBA3894_UBA3894_contig_1:0.000210051,Enterobacteriaceae_bacterium_UBA5874_UBA5874_contig_101:0.000848240)0.954:0.001283749)0.962:0.001757985,((Enterobacteriaceae_bacterium_UBA3111_UBA3111_contig_1013:0.004355898,((Enterobacteriaceae_bacterium_UBA7715_UBA7715_contig_107:0.000000006,Enterobacteriaceae_bacterium_UBA1640_UBA1640_contig_1013:0.001159506)0.801:0.000639799,Enterobacteriaceae_bacterium_UBA7403_UBA7403_contig_101:0.001064973)0.000:0.000000006)0.895:0.001447833,Enterobacteriaceae_bacterium_UBA7338_UBA7338_contig_1631:0.003851848)0.218:0.000751479)0.671:0.000600553,Enterobacteriaceae_bacterium_UBA3096_UBA3096_contig_1017:0.000401281)1.000:0.014931896)0.997:0.004092621)0.135:0.002850694,(Enterobacteriaceae_bacterium_UBA4753_UBA4753_contig_1:0.000832064,(Enterobacteriaceae_bacterium_UBA3398_UBA3398_contig_11:0.000419273,(Enterobacteriaceae_bacterium_UBA5138_UBA5138_contig_104:0.000000006,(Enterobacteriaceae_bacterium_UBA3128_UBA3128_contig_1004:0.000996348,(Enterobacteriaceae_bacterium_UBA7722_UBA7722_contig_1007:0.001677697,Enterobacteriaceae_bacterium_UBA5791_UBA5791_contig_101:0.000725982)0.452:0.000000006)0.790:0.000221722)0.953:0.000635459)0.382:0.000228731)1.000:0.019700835)0.257:0.003610869)0.892:0.004382932)0.996:0.008798527,Buttiauxella_sp._UBA1641_UBA1641_contig_102:0.027534616)1.000:0.012727387)0.999:0.014784269)0.999:0.023979144,(Providencia_rettgeri_isolate_UBA5024_UBA5024_contig_1083:0.051559357,(Proteus_mirabilis_isolate_UBA3152_UBA3152_contig_1:0.015207242,Proteus_vulgaris_isolate_UBA5273_UBA5273_contig_10161:0.012175101)1.000:0.045969999)1.000:0.033371419)1.000:0.081067716,(Vibrio_metoecus_isolate_UBA1833_UBA1833_contig_1013:0.060651328,(Vibrio_sp._UBA2441_UBA2441_contig_1:0.035296510,Vibrio_sp._UBA2437_UBA2437_contig_1:0.056116149)1.000:0.032831803)1.000:0.069735000)0.998:0.029326200,((Aeromonas_veronii_isolate_UBA1835_UBA1835_contig_1:0.002893437,Aeromonas_hydrophila_isolate_UBA705_UBA705_contig_10156:0.011912475)1.000:0.093631282,(((Gammaproteobacteria_bacterium_UBA1249_UBA1249_contig_1050286:0.000238058,Gammaproteobacteria_bacterium_UBA2804_UBA2804_contig_10201:0.007481663)1.000:0.172924986,(Gammaproteobacteria_bacterium_UBA2810_UBA2810_contig_1019:0.007287978,((Gammaproteobacteria_bacterium_UBA2924_UBA2924_contig_10010:0.000000006,Gammaproteobacteria_bacterium_UBA2917_UBA2917_contig_1091:0.000000006)0.593:0.000247906,(Gammaproteobacteria_bacterium_UBA7266_UBA7266_contig_10274:0.000444207,((Gammaproteobacteria_bacterium_UBA7282_UBA7282_contig_10046:0.000000006,(Gammaproteobacteria_bacterium_UBA7724_UBA7724_contig_10:0.000000006,Gammaproteobacteria_bacterium_UBA7786_UBA7786_contig_1048:0.000307083)0.000:0.000000005)0.451:0.000000006,Gammaproteobacteria_bacterium_UBA7256_UBA7256_contig_1:0.000000006)0.000:0.000000006)0.696:0.001018372)0.979:0.008378129)1.000:0.222417729)1.000:0.064033445,(((Succinatimonas_sp._UBA7265_UBA7265_contig_1005:0.000000009,((Succinatimonas_sp._UBA7281_UBA7281_contig_1008:0.000000006,Succinatimonas_sp._UBA7771_UBA7771_contig_1:0.000000006)0.958:0.001803981,(Succinatimonas_sp._UBA7726_UBA7726_contig_10120:0.000000006,Succinatimonas_sp._UBA7790_UBA7790_contig_1018:0.000000006)0.956:0.000000006)0.458:0.000159727)1.000:0.105180848,(((Succinatimonas_sp._UBA2928_UBA2928_contig_100708:0.005133633,(Succinatimonas_sp._UBA2802_UBA2802_contig_10084:0.000438638,Succinatimonas_sp._UBA2938_UBA2938_contig_10133:0.000217494)0.000:0.000002156)0.282:0.000050484,Succinatimonas_sp._UBA1264_UBA1264_contig_1004805:0.000859992)1.000:0.041364660,((Succinatimonas_sp._UBA7006_UBA7006_contig_100053:0.000539141,Succinatimonas_sp._UBA4288_UBA4288_contig_10087:0.000620584)1.000:0.036665671,((Succinatimonas_sp._UBA6849_UBA6849_contig_10149:0.000000006,Succinatimonas_sp._UBA4709_UBA4709_contig_10043:0.000188556)0.998:0.003893845,(Succinatimonas_sp._UBA2849_UBA2849_contig_1002:0.002905930,Succinatimonas_sp._UBA761_UBA761_contig_101:0.001932987)0.951:0.004837225)1.000:0.045897771)0.981:0.015838747)1.000:0.077527456)1.000:0.150788758,(Succinivibrionaceae_bacterium_UBA3769_UBA3769_contig_101504:0.128061417,Succinivibrionaceae_bacterium_UBA1220_UBA1220_contig_100634:0.137033694)1.000:0.068482255)0.999:0.048080649)1.000:0.091130593)1.000:0.037526628)1.000:0.027399465)1.000:0.026499471,(((Pseudoalteromonas_ruthenica_isolate_UBA2971_UBA2971_contig_101068:0.000616883,Pseudoalteromonas_ruthenica_isolate_UBA6616_UBA6616_contig_10028:0.001909566)1.000:0.052276412,((Pseudoalteromonas_lipolytica_isolate_UBA6506_UBA6506_contig_10152:0.000000006,(Pseudoalteromonas_lipolytica_isolate_UBA3348_UBA3348_contig_103102:0.000322309,Pseudoalteromonas_lipolytica_isolate_UBA844_UBA844_contig_10006:0.000000006)0.741:0.000000009)1.000:0.015137166,(Pseudoalteromonas_lipolytica_isolate_UBA5083_UBA5083_contig_10115:0.008409422,(Pseudoalteromonas_issachenkonii_isolate_UBA676_UBA676_contig_1000:0.010671121,((Pseudoalteromonas_sp._UBA2102_UBA2102_contig_10089:0.000989333,(Pseudoalteromonas_sp._UBA6540_UBA6540_contig_10025:0.000000006,(Pseudoalteromonas_sp._UBA6610_UBA6610_contig_10427:0.000000006,(Pseudoalteromonas_sp._UBA846_UBA846_contig_1011:0.000000006,Pseudoalteromonas_sp._UBA6508_UBA6508_contig_1000:0.000000006)0.998:0.000000006)0.105:0.000000006)0.868:0.000952696)1.000:0.010017263,Pseudoalteromonas_haloplanktis_isolate_UBA2686_UBA2686_contig_1081:0.016155837)0.810:0.005250297)1.000:0.018807225)0.874:0.005654113)1.000:0.038206702)1.000:0.090617132,((Arsukibacterium_sp._UBA3155_UBA3155_contig_1001:0.020718145,((Arsukibacterium_sp._UBA3189_UBA3189_contig_1210:0.0,Arsukibacterium_sp._UBA4203_UBA4203_contig_101:0.0,Arsukibacterium_sp._UBA5043_UBA5043_contig_145:0.0):0.000000006,Arsukibacterium_sp._UBA4212_UBA4212_contig_1107:0.000287153)0.999:0.013921668)1.000:0.087040449,(Rheinheimera_sp._UBA4099_UBA4099_contig_101044:0.039168018,Chromatiales_bacterium_RIFOXYA1_FULL_46_5_rifoxya1_full_scaffold_10015:0.044454446)0.994:0.042812623)1.000:0.066465901)0.958:0.020680652)1.000:0.027079939,((((Idiomarina_baltica_isolate_UBA859_UBA859_contig_100161:0.009072829,Idiomarina_sp._UBA3162_UBA3162_contig_10076:0.009590431)1.000:0.049335273,(((Idiomarina_sp._UBA5185_UBA5185_contig_10090:0.001342772,(Idiomarina_sp._UBA4520_UBA4520_contig_1005:0.000000005,Idiomarina_sp._UBA4519_UBA4519_contig_10094:0.000000005)0.986:0.002587078)0.075:0.000710407,Idiomarina_sp._UBA1478_UBA1478_contig_10183:0.000535611)1.000:0.025970257,((((Idiomarina_abyssalis_isolate_UBA1461_UBA1461_contig_1072:0.000000006,(Idiomarina_abyssalis_isolate_UBA5042_UBA5042_contig_112:0.0,Idiomarina_abyssalis_isolate_UBA3366_UBA3366_contig_10701:0.0):0.000000006)0.000:0.000000006,Idiomarina_abyssalis_isolate_UBA3616_UBA3616_contig_10376:0.000000006)0.998:0.003702361,((((Idiomarina_abyssalis_isolate_UBA4213_UBA4213_contig_119:0.0,Idiomarina_abyssalis_isolate_UBA3602_UBA3602_contig_10065:0.0,Idiomarina_abyssalis_isolate_UBA5050_UBA5050_contig_1:0.0):0.000685788,Idiomarina_abyssalis_isolate_UBA2697_UBA2697_contig_102:0.000000006)0.968:0.000685389,(Idiomarina_abyssalis_isolate_UBA2690_UBA2690_contig_167:0.000000006,Idiomarina_sp._UBA1482_UBA1482_contig_10199:0.000000005)0.000:0.000000005)0.296:0.000000006,(Idiomarina_abyssalis_isolate_UBA3100_UBA3100_contig_10630:0.000000006,Idiomarina_sp._UBA4206_UBA4206_contig_1049:0.000265007)0.515:0.000000006)0.956:0.001356819)1.000:0.008313585,(Idiomarina_sp._UBA4211_UBA4211_contig_10246:0.028127801,((Idiomarina_sp._UBA3992_UBA3992_contig_10309:0.000000006,Idiomarina_sp._UBA3176_UBA3176_contig_1225:0.000000006)0.475:0.000000006,Idiomarina_sp._UBA1919_UBA1919_contig_10136:0.000000006)1.000:0.000000006)1.000:0.012535669)1.000:0.024731371)1.000:0.028376425)1.000:0.046307095,(Idiomarina_sp._UBA6937_UBA6937_contig_100298:0.047682230,Idiomarina_sp._UBA6142_UBA6142_contig_10371:0.096012052)1.000:0.044335074)1.000:0.078333095,(Paraglaciecola_agarilytica_isolate_UBA5045_UBA5045_contig_1042:0.090550599,(((Glaciecola_sp._UBA7419_UBA7419_contig_10571:0.000000006,Glaciecola_sp._UBA983_UBA983_contig_10044:0.000265867)1.000:0.095313411,((((Alteromonadaceae_bacterium_UBA1974_UBA1974_contig_1017:0.0,Alteromonadaceae_bacterium_UBA3345_UBA3345_contig_1010:0.0):0.000900546,(Alteromonadaceae_bacterium_UBA6945_UBA6945_contig_100968:0.000717090,(Alteromonadaceae_bacterium_UBA858_UBA858_contig_102782:0.000000006,Alteromonadaceae_bacterium_UBA7296_UBA7296_contig_1023:0.000000006)0.924:0.000000006)0.942:0.001809001)1.000:0.034907357,(Alteromonadaceae_bacterium_UBA1282_UBA1282_contig_10032:0.003662552,((((Alteromonadaceae_bacterium_UBA7387_UBA7387_contig_100614:0.002635940,Alteromonadaceae_bacterium_UBA1099_UBA1099_contig_102091:0.003964607)0.898:0.000000006,Alteromonadaceae_bacterium_UBA1089_UBA1089_contig_100083:0.001045639)0.902:0.000924723,(Alteromonadaceae_bacterium_UBA7799_UBA7799_contig_100914:0.002750691,((Alteromonadaceae_bacterium_UBA7877_UBA7877_contig_10001:0.000899416,((Alteromonadaceae_bacterium_UBA1334_UBA1334_contig_10042:0.000000006,Alteromonadaceae_bacterium_UBA820_UBA820_contig_102407:0.000000006)0.315:0.000000005,Alteromonadaceae_bacterium_UBA1980_UBA1980_contig_101560:0.000000006)0.556:0.000000006)0.684:0.000000006,Alteromonadaceae_bacterium_UBA7313_UBA7313_contig_100121:0.000000006)0.654:0.000549782)0.000:0.000000006)0.696:0.000644385,((Alteromonadaceae_bacterium_UBA884_UBA884_contig_10413:0.000000006,Alteromonadaceae_bacterium_UBA2620_UBA2620_contig_10182:0.000000006)0.854:0.000000006,Alteromonadaceae_bacterium_UBA1517_UBA1517_contig_100022:0.000000006)0.903:0.001597984)0.984:0.002721840)1.000:0.025995178)1.000:0.031798841,(Alteromonas_sp._UBA1848_UBA1848_contig_100747:0.040509078,((((((Alteromonas_australica_isolate_UBA1094_UBA1094_contig_10176:0.000000006,((Alteromonas_australica_isolate_UBA7297_UBA7297_contig_10:0.000000006,Alteromonas_sp._UBA2493_UBA2493_contig_10239:0.001905418)0.842:0.000873573,Alteromonas_australica_isolate_UBA6942_UBA6942_contig_10113:0.000411556)0.549:0.000000006)0.991:0.000000006,(Alteromonas_australica_isolate_UBA6611_UBA6611_contig_101062:0.000000006,(((Alteromonas_australica_isolate_UBA7321_UBA7321_contig_10004:0.000000006,Alteromonas_australica_isolate_UBA2101_UBA2101_contig_1007:0.000000006)1.000:0.000000006,((Alteromonas_australica_isolate_UBA834_UBA834_contig_10101:0.000000006,((Alteromonas_australica_isolate_UBA3395_UBA3395_contig_10245:0.000000006,(Alteromonas_australica_isolate_UBA6505_UBA6505_contig_101:0.000000006,(Alteromonas_australica_isolate_UBA1610_UBA1610_contig_100224:0.000000006,(Alteromonas_australica_isolate_UBA7385_UBA7385_contig_101:0.000000006,Alteromonas_australica_isolate_UBA842_UBA842_contig_1001:0.262954334)0.320:0.000000006)0.929:0.005642018)0.985:0.000000005)0.998:0.000000006,Alteromonas_australica_isolate_UBA4540_UBA4540_contig_103465:0.000368691)0.720:0.000000006)1.000:0.000000006,Alteromonas_australica_isolate_UBA3358_UBA3358_contig_10039:0.000000006)0.942:0.000558465)0.872:0.000000006,Alteromonas_australica_isolate_UBA1964_UBA1964_contig_1003:0.000992989)0.983:0.000000005)0.388:0.000000006)1.000:0.000000006,Alteromonas_australica_isolate_UBA2516_UBA2516_contig_10057:0.000000006)0.677:0.000000018,Alteromonas_australica_isolate_UBA3391_UBA3391_contig_1009:0.000000006)0.595:0.000336276,Alteromonas_australica_isolate_UBA7875_UBA7875_contig_10098:0.000000006)1.000:0.020214327,(Alteromonas_mediterranea_isolate_UBA2495_UBA2495_contig_10018:0.010289325,(((((Alteromonas_macleodii_isolate_UBA1661_UBA1661_contig_10343:0.000000006,Alteromonas_macleodii_isolate_UBA1521_UBA1521_contig_1036:0.000000006)0.000:0.000000006,Alteromonas_macleodii_isolate_UBA4146_UBA4146_contig_101013:0.000000006)0.470:0.000000062,Alteromonas_macleodii_isolate_UBA3523_UBA3523_contig_100453:0.000000006)0.403:0.000788638,((Alteromonas_macleodii_isolate_UBA6609_UBA6609_contig_1:0.000000006,(Alteromonas_macleodii_isolate_UBA1088_UBA1088_contig_10039:0.000000006,(Alteromonas_macleodii_isolate_UBA1960_UBA1960_contig_100384:0.000000006,Alteromonas_macleodii_isolate_UBA1010_UBA1010_contig_10041:0.000000006)0.832:0.000000006)0.603:0.000000062)0.458:0.000000062,Alteromonas_macleodii_isolate_UBA7874_UBA7874_contig_100262:0.001441577)0.375:0.001085870)0.702:0.000334128,Alteromonas_macleodii_isolate_UBA2532_UBA2532_contig_10:0.001823763)0.826:0.002372380)1.000:0.009975250)0.537:0.008409631)1.000:0.027038252)1.000:0.037903996)0.336:0.012909097,(Glaciecola_sp._UBA1851_UBA1851_contig_101172:0.103924303,Glaciecola_sp._UBA2563_UBA2563_contig_10026:0.121734690)1.000:0.052449455)0.520:0.016168767)1.000:0.087194994)0.645:0.021107791)1.000:0.073667556,Gammaproteobacteria_bacterium_UBA3532_UBA3532_contig_10109:0.192035917)0.944:0.024564571)1.000:0.037354729,((((Gammaproteobacteria_bacterium_UBA3067_UBA3067_contig_10:0.205138860,(Gammaproteobacteria_bacterium_UBA1012_UBA1012_contig_100047:0.000317936,(Gammaproteobacteria_bacterium_UBA855_UBA855_contig_10473:0.000000006,((Gammaproteobacteria_bacterium_UBA725_UBA725_contig_10194:0.0,Gammaproteobacteria_bacterium_UBA7310_UBA7310_contig_1:0.0):0.000000006,(Gammaproteobacteria_bacterium_UBA7796_UBA7796_contig_1000:0.000000006,Gammaproteobacteria_bacterium_UBA6621_UBA6621_contig_10581:0.000000006)0.529:0.002075138)0.000:0.000000005)0.645:0.000025958)1.000:0.147604186)0.482:0.031950348,((Alcanivorax_jadensis_isolate_UBA1900_UBA1900_contig_10660:0.000349932,(Alcanivorax_sp._UBA3183_UBA3183_contig_105:0.000000006,Alcanivorax_jadensis_isolate_UBA2692_UBA2692_contig_100:0.001219501)0.723:0.000723984)1.000:0.069858033,(((Alcanivorax_sp._UBA1913_UBA1913_contig_11841:0.000000006,Alcanivorax_sp._UBA3989_UBA3989_contig_1018:0.000000006)1.000:0.026728608,(Alcanivorax_sp._UBA1092_UBA1092_contig_1073:0.001957689,Alcanivorax_sp._UBA4150_UBA4150_contig_10010:0.016035429)1.000:0.020097123)1.000:0.018213453,((((((((Alcanivorax_sp._UBA4521_UBA4521_contig_10096:0.000000006,((Alcanivorax_sp._UBA2114_UBA2114_contig_100497:0.000000006,(((Alcanivorax_sp._UBA1608_UBA1608_contig_1011:0.000000006,Alcanivorax_sp._UBA679_UBA679_contig_10072:0.001635578)0.465:0.000000006,Alcanivorax_sp._UBA1972_UBA1972_contig_10017:0.000000006)0.451:0.000000006,Alcanivorax_sp._UBA4543_UBA4543_contig_10432:0.000000006)0.831:0.000000006)0.000:0.000000006,Alcanivorax_sp._UBA3353_UBA3353_contig_10200:0.000000006)0.000:0.000000006)0.000:0.000000006,Alcanivorax_sp._UBA1614_UBA1614_contig_100603:0.000314592)0.000:0.000000005,(Alcanivorax_sp._UBA2694_UBA2694_contig_10166:0.009472810,Alcanivorax_sp._UBA1504_UBA1504_contig_101400:0.001942905)0.285:0.000000006)0.513:0.000000006,Alcanivorax_sp._UBA6607_UBA6607_contig_10179:0.000000006)0.477:0.000000006,Alcanivorax_sp._UBA5099_UBA5099_contig_1009:0.000000006)0.000:0.000000006,Alcanivorax_sp._UBA1475_UBA1475_contig_1003:0.000000006)0.332:0.000000006,Alcanivorax_sp._UBA4152_UBA4152_contig_10073:0.000201371)0.819:0.000323921,(Alcanivorax_sp._UBA5595_UBA5595_contig_100111:0.000562016,(((Alcanivorax_sp._UBA4488_UBA4488_contig_1007:0.000483201,(Alcanivorax_sp._UBA4485_UBA4485_contig_1006:0.013182157,Alcanivorax_sp._UBA5084_UBA5084_contig_10033:0.000437317)0.746:0.000215037)0.890:0.000432214,((Alcanivorax_sp._UBA2509_UBA2509_contig_10221:0.000647170,((Alcanivorax_sp._UBA4527_UBA4527_contig_10007:0.002746032,Alcanivorax_sp._UBA2512_UBA2512_contig_10348:0.000000006)0.356:0.000000013,(Alcanivorax_sp._UBA3985_UBA3985_contig_1003:0.0,Alcanivorax_sp._UBA1911_UBA1911_contig_102:0.0):0.000000006)0.889:0.000485482)0.734:0.000273920,(Alcanivorax_sp._UBA2685_UBA2685_contig_10105:0.0,Alcanivorax_sp._UBA3585_UBA3585_contig_1:0.0,Alcanivorax_sp._UBA3194_UBA3194_contig_1118:0.0):0.000000006)0.764:0.000201782)0.924:0.000568641,Alcanivorax_sp._UBA5163_UBA5163_contig_10002:0.001775996)0.863:0.000416153)0.800:0.000399284)1.000:0.031133740)1.000:0.046632996)1.000:0.134068975)0.823:0.024745200,(Gammaproteobacteria_bacterium_UBA6940_UBA6940_contig_10026:0.367606300,((Moraxellaceae_bacterium_UBA2032_UBA2032_contig_1:0.151761757,(Moraxellaceae_bacterium_UBA2477_UBA2477_contig_1078:0.104662095,Moraxellaceae_bacterium_UBA2031_UBA2031_contig_10006:0.100743307)0.999:0.034028251)0.888:0.028394822,(((((((Acinetobacter_baumannii_isolate_UBA3169_UBA3169_contig_1:0.000155018,Acinetobacter_baumannii_isolate_UBA4598_UBA4598_contig_1019:0.000722459)0.759:0.000155066,(Acinetobacter_baumannii_isolate_UBA2492_UBA2492_contig_1010:0.000158251,Acinetobacter_baumannii_isolate_UBA2489_UBA2489_contig_1:0.000000006)0.793:0.000155508)0.806:0.000527268,(Acinetobacter_baumannii_isolate_UBA4481_UBA4481_contig_1:0.000757382,Acinetobacter_baumannii_isolate_UBA2057_UBA2057_contig_1006:0.002204797)0.743:0.001972705)0.984:0.003481920,(Acinetobacter_nosocomialis_isolate_UBA4105_UBA4105_contig_1001:0.001150221,(((Acinetobacter_nosocomialis_isolate_UBA5077_UBA5077_contig_102:0.000174363,Acinetobacter_nosocomialis_isolate_UBA2098_UBA2098_contig_104:0.000000006)0.000:0.000000006,((Acinetobacter_nosocomialis_isolate_UBA1870_UBA1870_contig_1018:0.000000006,(((((((Acinetobacter_nosocomialis_isolate_UBA1655_UBA1655_contig_1:0.000000006,(Acinetobacter_nosocomialis_isolate_UBA7465_UBA7465_contig_1009:0.000000006,Acinetobacter_nosocomialis_isolate_UBA4117_UBA4117_contig_1006:0.000712966)0.000:0.000000006)0.000:0.000000006,Acinetobacter_nosocomialis_isolate_UBA1894_UBA1894_contig_1020:0.000000006)0.947:0.000000006,Acinetobacter_nosocomialis_isolate_UBA899_UBA899_contig_104:0.000155099)0.756:0.000000006,(Acinetobacter_nosocomialis_isolate_UBA6700_UBA6700_contig_1014:0.000000006,Acinetobacter_nosocomialis_isolate_UBA2046_UBA2046_contig_1:0.000000005)1.000:0.000000006)0.000:0.000000006,(Acinetobacter_nosocomialis_isolate_UBA3105_UBA3105_contig_100:0.000000006,Acinetobacter_nosocomialis_isolate_UBA3252_UBA3252_contig_100:0.000182012)0.738:0.000000006)0.000:0.000000006,(Acinetobacter_nosocomialis_isolate_UBA5647_UBA5647_contig_100:0.0,Acinetobacter_nosocomialis_isolate_UBA4562_UBA4562_contig_1:0.0,Acinetobacter_nosocomialis_isolate_UBA2556_UBA2556_contig_1:0.0):0.000000006)0.000:0.000000005,((Acinetobacter_nosocomialis_isolate_UBA5921_UBA5921_contig_1:0.000153396,Acinetobacter_nosocomialis_isolate_UBA873_UBA873_contig_10:0.000377017)0.651:0.000001602,Acinetobacter_nosocomialis_isolate_UBA5671_UBA5671_contig_104:0.000155081)0.000:0.000000006)0.000:0.000000005)0.891:0.000310263,Acinetobacter_nosocomialis_isolate_UBA3983_UBA3983_contig_10:0.000310404)0.772:0.000155068)0.853:0.000155120,(((((((Acinetobacter_nosocomialis_isolate_UBA1588_UBA1588_contig_103:0.000151069,((Acinetobacter_pittii_isolate_UBA2478_UBA2478_contig_1:0.000619729,(Acinetobacter_pittii_isolate_UBA2484_UBA2484_contig_1020:0.002764362,(Acinetobacter_pittii_isolate_UBA2608_UBA2608_contig_100:0.002136517,((Acinetobacter_baumannii_isolate_UBA7899_UBA7899_contig_1010:0.001682131,Acinetobacter_pittii_isolate_UBA4954_UBA4954_contig_11131:0.000807653)0.372:0.000420867,Acinetobacter_pittii_isolate_UBA4131_UBA4131_contig_1:0.000669089)0.743:0.000165695)0.523:0.000301676)0.748:0.000156983)1.000:0.005242762,(Acinetobacter_baumannii_isolate_UBA3035_UBA3035_contig_10:0.001078359,Acinetobacter_baumannii_isolate_UBA6296_UBA6296_contig_1012:0.000919477)0.993:0.003940860)0.998:0.002706199)0.998:0.002334313,(Acinetobacter_nosocomialis_isolate_UBA5653_UBA5653_contig_100:0.000000006,(Acinetobacter_nosocomialis_isolate_UBA3970_UBA3970_contig_10:0.000000006,(Acinetobacter_nosocomialis_isolate_UBA5786_UBA5786_contig_1031:0.000000006,(Acinetobacter_nosocomialis_isolate_UBA2048_UBA2048_contig_100:0.000193595,Acinetobacter_nosocomialis_isolate_UBA6008_UBA6008_contig_1:0.000000006)0.731:0.000000006)0.915:0.000154955)0.000:0.000000006)0.729:0.000120160)0.567:0.000347023,(Acinetobacter_nosocomialis_isolate_UBA5139_UBA5139_contig_100:0.000000006,Acinetobacter_nosocomialis_isolate_UBA7337_UBA7337_contig_101:0.000161793)0.835:0.000154967)0.000:0.000000006,Acinetobacter_nosocomialis_isolate_UBA5656_UBA5656_contig_1000:0.000164977)0.990:0.000932283,((Acinetobacter_nosocomialis_isolate_UBA6568_UBA6568_contig_109:0.001622049,Acinetobacter_nosocomialis_isolate_UBA2042_UBA2042_contig_1:0.000558652)0.865:0.000372269,Acinetobacter_nosocomialis_isolate_UBA6823_UBA6823_contig_101:0.001638521)0.000:0.000000006)0.001:0.000000138,Acinetobacter_nosocomialis_isolate_UBA5959_UBA5959_contig_1021:0.000000006)0.000:0.000000166,Acinetobacter_nosocomialis_isolate_UBA3966_UBA3966_contig_1002:0.000411171)0.059:0.000161275)0.000:0.000000005)1.000:0.005677243)1.000:0.020823411,((Acinetobacter_sp._UBA2063_UBA2063_contig_1008:0.017540522,((Acinetobacter_sp._GWC1_38_13_gwc1_scaffold_10212:0.001376477,(Acinetobacter_junii_isolate_UBA4554_UBA4554_contig_101:0.001109299,(Acinetobacter_junii_isolate_UBA2147_UBA2147_contig_1:0.000000006,Acinetobacter_junii_isolate_UBA4130_UBA4130_contig_10:0.000918107)0.921:0.001726056)0.913:0.001745401)1.000:0.013021910,(Acinetobacter_sp._UBA991_UBA991_contig_103:0.015171489,(Acinetobacter_haemolyticus_isolate_UBA4199_UBA4199_contig_10028:0.000883363,Acinetobacter_sp._UBA6526_UBA6526_contig_10143:0.001505050)1.000:0.016695967)0.972:0.006904034)0.909:0.004497332)1.000:0.011535203,((((((Acinetobacter_lwoffii_isolate_UBA2051_UBA2051_contig_1:0.000914404,(Acinetobacter_lwoffii_isolate_UBA1649_UBA1649_contig_104:0.003351781,Acinetobacter_sp._UBA3060_UBA3060_contig_10:0.002892767)0.671:0.000729983)1.000:0.015401777,(((Acinetobacter_schindleri_isolate_UBA3129_UBA3129_contig_100:0.001917085,(Acinetobacter_sp._UBA4611_UBA4611_contig_100:0.004392958,Acinetobacter_sp._UBA3461_UBA3461_contig_101:0.003493981)0.845:0.001033168)0.121:0.000824887,(Acinetobacter_sp._UBA2567_UBA2567_contig_1010:0.003311116,Acinetobacter_sp._UBA3132_UBA3132_contig_1002:0.002145725)0.930:0.003025326)1.000:0.009959071,(Acinetobacter_sp._UBA5984_UBA5984_contig_1056:0.002089271,(Acinetobacter_sp._UBA2581_UBA2581_contig_1017:0.001481419,(Acinetobacter_sp._UBA3450_UBA3450_contig_100:0.002651859,(Acinetobacter_sp._UBA3025_UBA3025_contig_1001:0.003212345,(Acinetobacter_sp._UBA7614_UBA7614_contig_1003:0.003166056,(Acinetobacter_sp._UBA4600_UBA4600_contig_1012:0.000589488,Acinetobacter_sp._UBA1496_UBA1496_contig_1:0.000000006)0.599:0.000846427)0.863:0.000708887)0.764:0.000209511)0.547:0.000206388)0.996:0.002805701)1.000:0.016758304)0.816:0.005291545)0.952:0.005884235,(((Acinetobacter_sp._UBA1497_UBA1497_contig_100:0.000000005,Acinetobacter_sp._UBA6641_UBA6641_contig_1004:0.009047171)0.987:0.005546545,(Acinetobacter_sp._UBA3106_UBA3106_contig_1:0.002423391,Acinetobacter_sp._UBA5934_UBA5934_contig_10:0.001714996)0.996:0.004108526)1.000:0.010362100,(Acinetobacter_sp._UBA5927_UBA5927_contig_1032:0.014174545,Acinetobacter_sp._UBA2531_UBA2531_contig_1003:0.014613549)1.000:0.012599332)0.962:0.006155341)0.934:0.005505676,(((Acinetobacter_johnsonii_isolate_UBA3112_UBA3112_contig_1003:0.004444614,Acinetobacter_johnsonii_isolate_UBA2045_UBA2045_contig_10:0.000000006)0.992:0.002583262,(Acinetobacter_sp._RIFCSPHIGHO2_12_41_5_rifcsphigho2_12_sub10_scaffold_100058:0.011530450,Pseudomonadales_bacterium_RIFCSPHIGHO2_12_FULL_40_16_rifcsphigho2_12_scaffold_1073:0.000000006)0.990:0.002866087)0.624:0.002565632,Acinetobacter_sp._UBA6720_UBA6720_contig_10:0.004501210)1.000:0.014909155)0.959:0.007105106,(Acinetobacter_sp._UBA797_UBA797_contig_10:0.000000006,Acinetobacter_sp._UBA801_UBA801_contig_1007:0.000000005)1.000:0.024980073)0.998:0.011262135,((Acinetobacter_radioresistens_isolate_UBA3554_UBA3554_contig_1069:0.007220513,(Acinetobacter_radioresistens_isolate_UBA6281_UBA6281_contig_1:0.001457601,Acinetobacter_sp._UBA5716_UBA5716_contig_1002:0.006949019)0.742:0.000240420)0.227:0.000903898,(((Acinetobacter_radioresistens_isolate_UBA1653_UBA1653_contig_1114:0.000000006,(Acinetobacter_radioresistens_isolate_UBA6695_UBA6695_contig_103:0.000000006,Acinetobacter_sp._UBA7654_UBA7654_contig_1005:0.009308481)0.808:0.000000006)0.000:0.000000006,Acinetobacter_sp._UBA2069_UBA2069_contig_1:0.000000006)0.863:0.001692007,((((Acinetobacter_radioresistens_isolate_UBA4041_UBA4041_contig_1024:0.000152970,Acinetobacter_sp._UBA3098_UBA3098_contig_1000:0.007948199)0.480:0.000155136,Acinetobacter_radioresistens_isolate_UBA7719_UBA7719_contig_100:0.001042047)0.745:0.000000024,((Acinetobacter_radioresistens_isolate_UBA4103_UBA4103_contig_103:0.000000006,Acinetobacter_sp._UBA5709_UBA5709_contig_100:0.000273563)0.947:0.000562068,Acinetobacter_radioresistens_isolate_UBA2079_UBA2079_contig_1000:0.000780303)0.764:0.000187363)0.986:0.001044255,(((Acinetobacter_radioresistens_isolate_UBA5638_UBA5638_contig_10:0.001724214,Acinetobacter_radioresistens_isolate_UBA1500_UBA1500_contig_103:0.000597243)0.752:0.000245972,((((Acinetobacter_radioresistens_isolate_UBA718_UBA718_contig_1:0.000000006,Acinetobacter_radioresistens_isolate_UBA7461_UBA7461_contig_1150:0.000000006)0.743:0.000000006,Acinetobacter_sp._UBA6571_UBA6571_contig_10701:0.000187404)0.924:0.000462776,(Acinetobacter_radioresistens_isolate_UBA4612_UBA4612_contig_103:0.000000006,(Acinetobacter_radioresistens_isolate_UBA7517_UBA7517_contig_10:0.000000006,((((Acinetobacter_sp._UBA6007_UBA6007_contig_100:0.005786643,Acinetobacter_sp._UBA4567_UBA4567_contig_1017:0.003544460)0.348:0.002822373,Acinetobacter_sp._UBA7341_UBA7341_contig_100:0.001501488)0.742:0.000732219,Acinetobacter_radioresistens_isolate_UBA7407_UBA7407_contig_1042:0.001922060)0.881:0.001469529,Acinetobacter_radioresistens_isolate_UBA3046_UBA3046_contig_1:0.000000006)0.500:0.000000006)1.000:0.000000006)0.961:0.000630624)0.936:0.000473168,((Acinetobacter_sp._UBA1297_UBA1297_contig_1:0.001390532,Acinetobacter_radioresistens_isolate_UBA5878_UBA5878_contig_1023:0.001399504)0.351:0.000462158,(((Acinetobacter_radioresistens_isolate_UBA6294_UBA6294_contig_1011:0.000000005,Acinetobacter_radioresistens_isolate_UBA1290_UBA1290_contig_1129:0.001129081)0.967:0.000654169,((Acinetobacter_radioresistens_isolate_UBA4620_UBA4620_contig_1007:0.000000006,Acinetobacter_radioresistens_isolate_UBA1421_UBA1421_contig_10016:0.000940506)0.999:0.001493562,Acinetobacter_radioresistens_isolate_UBA5651_UBA5651_contig_101:0.000245041)0.948:0.000749658)0.429:0.000154431,Acinetobacter_radioresistens_isolate_UBA5033_UBA5033_contig_1:0.001505210)0.893:0.000501241)0.106:0.000000006)0.883:0.000355236)0.000:0.000000163,Acinetobacter_sp._UBA5983_UBA5983_contig_1003:0.000595499)0.038:0.000314783)0.970:0.001158581)0.968:0.002695556)1.000:0.029461168)1.000:0.021939880)0.725:0.008757516)0.863:0.011254140,(((Acinetobacter_ursingii_isolate_UBA6703_UBA6703_contig_1:0.000954797,(Acinetobacter_ursingii_isolate_UBA7532_UBA7532_contig_10:0.000326283,(Acinetobacter_ursingii_isolate_UBA874_UBA874_contig_104:0.000209840,(Acinetobacter_ursingii_isolate_UBA4608_UBA4608_contig_10:0.000383132,Acinetobacter_ursingii_isolate_UBA7853_UBA7853_contig_1058:0.004889270)0.000:0.000000006)0.000:0.000000006)0.654:0.000196431)0.637:0.000624687,(((Acinetobacter_ursingii_isolate_UBA2310_UBA2310_contig_1:0.0,Acinetobacter_ursingii_isolate_UBA3890_UBA3890_contig_1:0.0):0.000000006,Acinetobacter_ursingii_isolate_UBA2065_UBA2065_contig_10:0.000154618)0.971:0.000774087,Acinetobacter_ursingii_isolate_UBA1888_UBA1888_contig_1:0.001508895)0.859:0.000579556)0.922:0.000890495,((Acinetobacter_ursingii_isolate_UBA1533_UBA1533_contig_105:0.000619346,Acinetobacter_ursingii_isolate_UBA5830_UBA5830_contig_1:0.001114805)0.971:0.001312605,((Acinetobacter_ursingii_isolate_UBA6569_UBA6569_contig_100:0.000492310,Acinetobacter_ursingii_isolate_UBA3251_UBA3251_contig_102:0.005563509)0.351:0.000705956,Acinetobacter_ursingii_isolate_UBA895_UBA895_contig_1:0.000569384)0.983:0.001539908)0.460:0.000493767)1.000:0.022080088)1.000:0.094274828,((Enhydrobacter_sp._UBA7602_UBA7602_contig_10:0.004664389,(Enhydrobacter_sp._UBA1882_UBA1882_contig_1022:0.002389847,(((Enhydrobacter_sp._UBA1586_UBA1586_contig_100:0.000266324,(Enhydrobacter_sp._UBA3337_UBA3337_contig_1:0.000000005,Enhydrobacter_sp._UBA3969_UBA3969_contig_101:0.000000006)0.863:0.000000009)0.935:0.002500876,Enhydrobacter_sp._UBA3108_UBA3108_contig_102:0.002629015)0.033:0.000493052,((Enhydrobacter_sp._UBA7234_UBA7234_contig_10:0.002704487,(Enhydrobacter_sp._UBA4390_UBA4390_contig_104:0.001908895,Enhydrobacter_sp._UBA4755_UBA4755_contig_1:0.003101864)0.648:0.000648258)0.469:0.000543660,(Enhydrobacter_sp._UBA4563_UBA4563_contig_100:0.000948371,Enhydrobacter_sp._UBA4101_UBA4101_contig_1:0.000913834)0.946:0.001022259)0.970:0.001212634)0.867:0.000547567)0.822:0.000799588)1.000:0.090368706,((Psychrobacter_sp._UBA3962_UBA3962_contig_103:0.017374532,(Psychrobacter_sp._UBA2578_UBA2578_contig_1000:0.005844473,Psychrobacter_sp._UBA5114_UBA5114_contig_10:0.001719327)0.999:0.010422467)1.000:0.052632913,(Psychrobacter_sp._UBA6684_UBA6684_contig_1043:0.061559391,(((Psychrobacter_sp._UBA4193_UBA4193_contig_1008:0.009546329,(Psychrobacter_sp._UBA6739_UBA6739_contig_10132:0.000000006,Psychrobacter_sp._UBA6730_UBA6730_contig_100:0.000000006)0.932:0.002702558)1.000:0.012642888,((Psychrobacter_sp._UBA2514_UBA2514_contig_1036:0.017902852,Psychrobacter_sp._UBA3480_UBA3480_contig_1:0.006002250)0.999:0.007304863,Psychrobacter_sp._UBA3068_UBA3068_contig_1017:0.009240844)0.998:0.008018575)0.664:0.007377105,(((Psychrobacter_sp._UBA3483_UBA3483_contig_100:0.005633181,(Psychrobacter_sp._UBA2071_UBA2071_contig_10:0.005617572,Psychrobacter_sp._UBA6291_UBA6291_contig_1015:0.002595719)1.000:0.004483064)0.850:0.002412169,(Psychrobacter_sp._UBA5136_UBA5136_contig_1006:0.009779462,Psychrobacter_sp._UBA6766_UBA6766_contig_103:0.007666226)0.998:0.004574563)1.000:0.007669492,(Psychrobacter_sp._UBA2769_UBA2769_contig_1400:0.002050543,Psychrobacter_sp._UBA5041_UBA5041_contig_1003:0.003659162)1.000:0.011262633)0.720:0.005017085)1.000:0.041759304)1.000:0.039825212)1.000:0.057532979)1.000:0.117865475)1.000:0.085381650)1.000:0.092808082)0.998:0.033149292)1.000:0.027169312,(((((((((Halieaceae_bacterium_UBA6060_UBA6060_contig_1023:0.115649815,((Halieaceae_bacterium_UBA5105_UBA5105_contig_107:0.075123211,((Halieaceae_bacterium_UBA5044_UBA5044_contig_108:0.005731507,(Halieaceae_bacterium_UBA5085_UBA5085_contig_104:0.000000006,Halieaceae_bacterium_UBA3993_UBA3993_contig_10284:0.000000006)0.999:0.005260818)1.000:0.010667467,((Halieaceae_bacterium_UBA3188_UBA3188_contig_1042:0.000000006,((Halieaceae_bacterium_UBA4500_UBA4500_contig_124:0.0,Halieaceae_bacterium_UBA5721_UBA5721_contig_107:0.0,Halieaceae_bacterium_UBA4216_UBA4216_contig_127:0.0):0.000000006,(Halieaceae_bacterium_UBA3099_UBA3099_contig_1002:0.000000006,Halieaceae_bacterium_UBA5055_UBA5055_contig_10169:0.000000006)0.000:0.000000005)1.000:0.000000006)0.934:0.001527852,Halieaceae_bacterium_UBA3187_UBA3187_contig_10114:0.003708824)1.000:0.015567553)1.000:0.045586483)1.000:0.037324812,(Halieaceae_bacterium_UBA3444_UBA3444_contig_10237:0.084266085,Halieaceae_bacterium_UBA2614_UBA2614_contig_10266:0.080306636)0.996:0.020889718)0.534:0.019543484)0.999:0.023450464,((Halieaceae_bacterium_UBA4019_UBA4019_contig_10076:0.000000006,Halieaceae_bacterium_UBA3019_UBA3019_contig_10111:0.000000006)1.000:0.149774488,((Halieaceae_bacterium_UBA4452_UBA4452_contig_10900:0.000614673,Halieaceae_bacterium_UBA4469_UBA4469_contig_10034:0.000000006)1.000:0.108069056,((Halieaceae_bacterium_UBA7381_UBA7381_contig_10133:0.066985086,(Halieaceae_bacterium_UBA4438_UBA4438_contig_10101:0.000179755,Halieaceae_bacterium_UBA4423_UBA4423_contig_105400:0.000000006)1.000:0.051621277)1.000:0.071890721,(Halieaceae_bacterium_UBA3479_UBA3479_contig_1013:0.054812491,Halieaceae_bacterium_UBA6519_UBA6519_contig_100633:0.038841678)1.000:0.073422925)0.711:0.021649316)1.000:0.060765250)0.838:0.015904834)1.000:0.059264994,((Spongiibacteraceae_bacterium_UBA5047_UBA5047_contig_10058:0.096222071,(Spongiibacter_sp._UBA1325_UBA1325_contig_101:0.039053035,(Spongiibacter_tropicus_isolate_UBA7228_UBA7228_contig_113:0.000961835,(Spongiibacter_tropicus_isolate_UBA6512_UBA6512_contig_10151:0.000000006,((Spongiibacter_sp._UBA6593_UBA6593_contig_10102:0.000000006,Spongiibacter_sp._UBA6625_UBA6625_contig_100041:0.009359957)1.000:0.000000006,Spongiibacter_tropicus_isolate_UBA850_UBA850_contig_1010:0.000000006)0.833:0.000000006)0.909:0.000938747)1.000:0.030228072)1.000:0.073069329)1.000:0.052257343,((Cellvibrionales_bacterium_UBA4578_UBA4578_contig_100064:0.001236382,Cellvibrionales_bacterium_UBA7434_UBA7434_contig_10001:0.000000006)1.000:0.116750182,(Cellvibrionales_bacterium_UBA1963_UBA1963_contig_100230:0.049539697,Cellvibrionales_bacterium_UBA1969_UBA1969_contig_10016:0.038827521)1.000:0.088855403)1.000:0.124004134)0.929:0.024981165)0.576:0.018156955,(((((((Porticoccus_hydrocarbonoclasticus_isolate_UBA4202_UBA4202_contig_1066:0.000347233,Porticoccus_hydrocarbonoclasticus_isolate_UBA3177_UBA3177_contig_10398:0.000198798)0.999:0.007115739,(Cellvibrionales_bacterium_UBA1483_UBA1483_contig_10034:0.002643634,Cellvibrionales_bacterium_UBA2511_UBA2511_contig_10438:0.003613138)0.985:0.005084876)1.000:0.075883286,(Cellvibrionales_bacterium_UBA4435_UBA4435_contig_102052:0.205153437,(Cellvibrionales_bacterium_UBA3090_UBA3090_contig_100379:0.035439487,((Cellvibrionales_bacterium_UBA7361_UBA7361_contig_102227:0.000000006,(Cellvibrionales_bacterium_UBA4451_UBA4451_contig_1027:0.000000006,Cellvibrionales_bacterium_UBA4478_UBA4478_contig_100378:0.000212222)0.427:0.000000005)0.574:0.000052819,Cellvibrionales_bacterium_UBA984_UBA984_contig_100230:0.005480761)1.000:0.053266018)0.999:0.027718799)0.960:0.018247296)1.000:0.052428957,(Cellvibrionales_bacterium_UBA4495_UBA4495_contig_1001:0.136895032,Cellvibrionales_bacterium_UBA5860_UBA5860_contig_1008:0.186286569)1.000:0.033878009)0.670:0.018789993,(((((Porticoccaceae_bacterium_UBA2538_UBA2538_contig_1046:0.000000006,Porticoccaceae_bacterium_UBA2550_UBA2550_contig_10:0.000000005)0.911:0.000155946,(Porticoccaceae_bacterium_UBA5971_UBA5971_contig_10115:0.000000006,((Porticoccaceae_bacterium_UBA2036_UBA2036_contig_105:0.0,Porticoccaceae_bacterium_UBA3433_UBA3433_contig_10277:0.0):0.000392472,Porticoccaceae_bacterium_UBA6066_UBA6066_contig_1:0.003048551)0.770:0.000646098)0.998:0.000000006)0.000:0.000000005,(Porticoccaceae_bacterium_UBA4010_UBA4010_contig_10210:0.000000006,Porticoccaceae_bacterium_UBA3426_UBA3426_contig_10241:0.000249007)0.843:0.000238210)1.000:0.072233891,((Cellvibrionales_bacterium_UBA7375_UBA7375_contig_105914:0.109537163,(Porticoccaceae_bacterium_UBA2002_UBA2002_contig_10268:0.015777690,(Porticoccaceae_bacterium_UBA3436_UBA3436_contig_10076:0.000359482,(Porticoccaceae_bacterium_UBA3445_UBA3445_contig_10036:0.000000006,Porticoccaceae_bacterium_UBA2039_UBA2039_contig_10018:0.000552289)0.906:0.000000006)1.000:0.017818836)1.000:0.020553914)0.410:0.018113213,(((Porticoccaceae_bacterium_UBA4026_UBA4026_contig_1114:0.000162315,Porticoccaceae_bacterium_UBA5969_UBA5969_contig_10204:0.000158776)1.000:0.053193633,(Porticoccaceae_bacterium_UBA2518_UBA2518_contig_1045:0.140489362,Porticoccaceae_bacterium_UBA1117_UBA1117_contig_10045:0.028832257)1.000:0.028845864)1.000:0.028381308,(Porticoccaceae_bacterium_UBA7411_UBA7411_contig_1015:0.000000006,(Porticoccaceae_bacterium_UBA7427_UBA7427_contig_10065:0.000000006,Porticoccaceae_bacterium_UBA1989_UBA1989_contig_10246:0.000000006)1.000:0.000000006)1.000:0.051151792)0.973:0.012440317)1.000:0.019147151)1.000:0.031211220,(Cellvibrionales_bacterium_UBA2618_UBA2618_contig_102:0.068726776,Cellvibrionales_bacterium_UBA1854_UBA1854_contig_10002:0.239505001)1.000:0.064284786)1.000:0.114715037)1.000:0.031528507,((Marinagarivorans_sp._UBA5870_UBA5870_contig_10043:0.061165159,Marinagarivorans_sp._UBA5868_UBA5868_contig_10004:0.046276747)1.000:0.127270890,((Cellvibrionaceae_bacterium_UBA1124_UBA1124_contig_100395:0.135572664,Cellvibrionaceae_bacterium_UBA677_UBA677_contig_100390:0.072671433)1.000:0.047440762,((Marinimicrobium_sp._UBA4509_UBA4509_contig_10151:0.000000006,Marinimicrobium_sp._UBA4209_UBA4209_contig_101:0.000000006)1.000:0.087001809,(Cellvibrio_sp._UBA7671_UBA7671_contig_11:0.026446310,Cellvibrio_sp._UBA7661_UBA7661_contig_107:0.019615312)1.000:0.084626523)1.000:0.037289227)0.064:0.021766795)1.000:0.035437421)0.850:0.018700504,(Cellvibrionales_bacterium_UBA7239_UBA7239_contig_10222:0.005233746,Cellvibrionales_bacterium_UBA2034_UBA2034_contig_10175:0.000664212)1.000:0.229615547)1.000:0.026439385)0.950:0.018415134,((Gammaproteobacteria_bacterium_UBA5522_UBA5522_contig_10017:0.000000006,Gammaproteobacteria_bacterium_UBA5014_UBA5014_contig_101144:0.000000006)0.999:0.000000006,(Gammaproteobacteria_bacterium_UBA5012_UBA5012_contig_1012:0.000000006,(Gammaproteobacteria_bacterium_UBA5518_UBA5518_contig_100252:0.000000006,Gammaproteobacteria_bacterium_UBA5524_UBA5524_contig_10022:0.007462349)0.810:0.000000006)0.000:0.000000006)1.000:0.242951486)0.985:0.025384115,((Gammaproteobacteria_bacterium_UBA3204_UBA3204_contig_10085:0.000162207,(Gammaproteobacteria_bacterium_UBA5109_UBA5109_contig_138:0.000203983,Gammaproteobacteria_bacterium_UBA2668_UBA2668_contig_115:0.000618274)0.868:0.000577098)1.000:0.167520493,((((Gammaproteobacteria_bacterium_UBA7412_UBA7412_contig_10011:0.000690846,((Gammaproteobacteria_bacterium_UBA4450_UBA4450_contig_101613:0.001561889,Gammaproteobacteria_bacterium_UBA1992_UBA1992_contig_100254:0.001725314)0.826:0.000000006,Gammaproteobacteria_bacterium_UBA7363_UBA7363_contig_100448:0.000000006)1.000:0.003931927)0.891:0.001271255,((Gammaproteobacteria_bacterium_UBA4030_UBA4030_contig_10189:0.000000006,((Gammaproteobacteria_bacterium_UBA2549_UBA2549_contig_10138:0.000000006,(Gammaproteobacteria_bacterium_UBA2539_UBA2539_contig_10107:0.000000006,(Gammaproteobacteria_bacterium_UBA4472_UBA4472_contig_100271:0.002261691,Gammaproteobacteria_bacterium_UBA4018_UBA4018_contig_10026:0.020286794)0.747:0.003463218)0.000:0.000000006)0.000:0.000000005,Gammaproteobacteria_bacterium_UBA5973_UBA5973_contig_10170:0.000000006)0.542:0.000466893)0.046:0.000028942,(Gammaproteobacteria_bacterium_UBA3017_UBA3017_contig_1041:0.000000006,Gammaproteobacteria_bacterium_UBA3415_UBA3415_contig_10024:0.000221712)0.780:0.000884858)0.918:0.002302552)1.000:0.106094345,(Gammaproteobacteria_bacterium_UBA1118_UBA1118_contig_10450:0.095232180,((Gammaproteobacteria_bacterium_UBA1529_UBA1529_contig_100702:0.015796940,(Gammaproteobacteria_bacterium_UBA7449_UBA7449_contig_10243:0.000237703,Gammaproteobacteria_bacterium_UBA7379_UBA7379_contig_10001:0.000000006)0.995:0.008977019)1.000:0.088306108,(Gammaproteobacteria_bacterium_UBA7885_UBA7885_contig_1:0.064083306,(Gammaproteobacteria_bacterium_UBA3498_UBA3498_contig_100105:0.099187910,(Gammaproteobacteria_bacterium_UBA3354_UBA3354_contig_10006:0.052663272,Gammaproteobacteria_bacterium_UBA3529_UBA3529_contig_100173:0.058330996)1.000:0.041295197)0.919:0.014580004)1.000:0.021104749)0.895:0.020946475)0.986:0.027744772)1.000:0.053327775,((Gammaproteobacteria_bacterium_UBA5078_UBA5078_contig_1041:0.052326494,Gammaproteobacteria_bacterium_RIFCSPLOWO2_02_FULL_57_10_rifcsplowo2_02_scaffold_106498:0.046197980)1.000:0.062614973,((Gammaproteobacteria_bacterium_UBA4514_UBA4514_contig_1047:0.057943740,Gammaproteobacteria_bacterium_UBA6173_UBA6173_contig_101325:0.069946891)0.538:0.013195509,(((Gammaproteobacteria_bacterium_UBA2675_UBA2675_contig_106:0.000000006,Gammaproteobacteria_bacterium_UBA2663_UBA2663_contig_10019:0.000000006)0.952:0.002719318,(Gammaproteobacteria_bacterium_UBA3978_UBA3978_contig_10181:0.000000006,Gammaproteobacteria_bacterium_UBA4501_UBA4501_contig_1193:0.000000006)0.976:0.002842846)1.000:0.049630449,Gammaproteobacteria_bacterium_UBA1902_UBA1902_contig_1217:0.083387074)0.959:0.019143011)1.000:0.066996840)1.000:0.040433124)1.000:0.052029728)1.000:0.084045203)0.646:0.019196195,((Gammaproteobacteria_bacterium_UBA7451_UBA7451_contig_1007:0.199051001,(Gammaproteobacteria_bacterium_UBA7455_UBA7455_contig_100880:0.142008999,((Gammaproteobacteria_bacterium_UBA6733_UBA6733_contig_100:0.000000006,Gammaproteobacteria_bacterium_UBA6724_UBA6724_contig_1056:0.000000006)1.000:0.220814348,(Gammaproteobacteria_bacterium_UBA4582_UBA4582_contig_10079:0.003502319,(Gammaproteobacteria_bacterium_UBA4475_UBA4475_contig_100775:0.000000006,Gammaproteobacteria_bacterium_UBA4443_UBA4443_contig_101086:0.000000006)0.990:0.006295585)1.000:0.125191142)0.489:0.028287562)0.989:0.032994881)1.000:0.112714691,((Gammaproteobacteria_bacterium_UBA4421_UBA4421_contig_10478:0.147458158,(Gammaproteobacteria_bacterium_UBA6968_UBA6968_contig_100015:0.111050402,((Gammaproteobacteria_bacterium_UBA7873_UBA7873_contig_100835:0.034067847,(Gammaproteobacteria_bacterium_UBA1979_UBA1979_contig_10098:0.000267913,Gammaproteobacteria_bacterium_UBA2955_UBA2955_contig_100095:0.000000006)1.000:0.034954990)1.000:0.080667914,((Gammaproteobacteria_bacterium_UBA1283_UBA1283_contig_1003:0.084665229,(Gammaproteobacteria_bacterium_UBA7376_UBA7376_contig_103371:0.000000006,(Gammaproteobacteria_bacterium_UBA6966_UBA6966_contig_101332:0.000000006,Gammaproteobacteria_bacterium_UBA1853_UBA1853_contig_10210:0.000999001)0.854:0.000163873)1.000:0.094029543)0.996:0.022455589,(Gammaproteobacteria_bacterium_UBA4433_UBA4433_contig_10073:0.014228461,Gammaproteobacteria_bacterium_UBA1961_UBA1961_contig_101484:0.038319414)1.000:0.070871725)0.693:0.026912829)1.000:0.029614258)1.000:0.042086536)1.000:0.065888808,((Gammaproteobacteria_bacterium_UBA1119_UBA1119_contig_10325:0.017474666,Gammaproteobacteria_bacterium_UBA6498_UBA6498_contig_10089:0.010649395)1.000:0.246008058,(Gammaproteobacteria_bacterium_UBA2168_UBA2168_contig_10043:0.138675411,(Gammaproteobacteria_bacterium_UBA7803_UBA7803_contig_10053:0.147796742,Gammaproteobacteria_bacterium_UBA2965_UBA2965_contig_10104:0.118573463)0.991:0.027219564)0.183:0.019894938)0.803:0.024549904)1.000:0.105815471)1.000:0.049205860)0.657:0.013823378,(Gammaproteobacteria_bacterium_UBA7820_UBA7820_contig_100115:0.255820038,(Gammaproteobacteria_bacterium_UBA5862_UBA5862_contig_10286:0.003042917,Gammaproteobacteria_bacterium_UBA5338_UBA5338_contig_10114:0.009763909)1.000:0.240554347)0.997:0.045000472)0.982:0.016047765,((((Gammaproteobacteria_bacterium_UBA2679_UBA2679_contig_1792:0.269604419,(Gammaproteobacteria_bacterium_UBA3977_UBA3977_contig_1:0.104371169,((Marinobacter_sp._UBA2698_UBA2698_contig_1245:0.000000006,Marinobacter_sp._UBA3182_UBA3182_contig_10076:0.000000006)1.000:0.062010646,((Marinobacter_sp._UBA2688_UBA2688_contig_1029:0.001580032,(Marinobacter_sp._UBA3604_UBA3604_contig_102:0.000000006,(Marinobacter_sp._UBA2678_UBA2678_contig_10067:0.000000006,Marinobacter_salarius_isolate_UBA1133_UBA1133_contig_1010:0.000542193)1.000:0.000000006)0.958:0.001292414)1.000:0.028142381,((Marinobacter_sp._UBA4153_UBA4153_contig_1:0.007045666,((Marinobacter_sp._UBA2504_UBA2504_contig_10139:0.000000006,Marinobacter_sp._UBA2498_UBA2498_contig_10063:0.000000006)0.841:0.000580083,((Marinobacter_manganoxydans_isolate_UBA5690_UBA5690_contig_100301:0.000000006,Marinobacter_sp._UBA4489_UBA4489_contig_100:0.000200525)0.803:0.000359556,Marinobacter_sp._UBA1922_UBA1922_contig_10072:0.000000006)0.200:0.000000006)0.985:0.004094319)1.000:0.013649903,((Marinobacter_sp._UBA7807_UBA7807_contig_10499:0.000000006,Marinobacter_sp._UBA856_UBA856_contig_100395:0.000000006)1.000:0.065471258,(Marinobacter_sp._UBA3607_UBA3607_contig_1083:0.015800478,(Marinobacter_hydrocarbonoclasticus_isolate_UBA1145_UBA1145_contig_10078:0.000000006,(Marinobacter_sp._UBA6604_UBA6604_contig_100438:0.000000006,(Marinobacter_sp._UBA6499_UBA6499_contig_10202:0.000000006,Marinobacter_sp._UBA5687_UBA5687_contig_10417:0.000000006)0.869:0.000000006)0.959:0.001555497)1.000:0.012700276)0.994:0.013543714)0.970:0.012670714)0.000:0.009576274)1.000:0.037999016)1.000:0.051864017)1.000:0.062999511)1.000:0.040951189,(((Thalassolituus_sp._UBA1520_UBA1520_contig_100720:0.153037813,(Thalassolituus_sp._UBA824_UBA824_contig_100071:0.067785158,((((Thalassolituus_sp._UBA6928_UBA6928_contig_1037:0.000000006,(Thalassolituus_sp._UBA885_UBA885_contig_11320:0.000000006,Thalassolituus_sp._UBA1087_UBA1087_contig_12579:0.000000006)0.000:0.000000006)1.000:0.019709210,(Thalassolituus_sp._UBA1505_UBA1505_contig_100409:0.002820034,(Thalassolituus_sp._UBA883_UBA883_contig_100019:0.002640776,Thalassolituus_sp._UBA6592_UBA6592_contig_1003:0.000000005)0.953:0.009609292)1.000:0.019488662)1.000:0.035864498,(Thalassolituus_sp._CG17_big_fil_post_rev_8_21_14_2_50_53_8:0.000060054,(Thalassolituus_sp._UBA2527_UBA2527_contig_1002:0.000596365,(Thalassolituus_sp._UBA2535_UBA2535_contig_10201:0.000000006,Thalassolituus_sp._UBA2009_UBA2009_contig_102:0.000000005)0.905:0.000681364)0.930:0.001078048)1.000:0.036227220)1.000:0.017899592,((Thalassolituus_sp._UBA1670_UBA1670_contig_100274:0.000000006,(Thalassolituus_sp._UBA674_UBA674_contig_100097:0.0,Thalassolituus_sp._UBA2109_UBA2109_contig_1032:0.0):0.000000006)1.000:0.051341464,((Thalassolituus_sp._UBA3500_UBA3500_contig_102775:0.034158140,Thalassolituus_sp._UBA1857_UBA1857_contig_100395:0.000000006)1.000:0.023869811,(Thalassolituus_sp._UBA2590_UBA2590_contig_10246:0.003779288,((Thalassolituus_sp._UBA675_UBA675_contig_102:0.000000006,(Thalassolituus_sp._UBA1503_UBA1503_contig_103:0.000000006,Thalassolituus_sp._UBA1965_UBA1965_contig_10058:0.000000006)0.881:0.000000005)0.816:0.000629076,Thalassolituus_sp._UBA2107_UBA2107_contig_101805:0.050445386)0.978:0.001837688)0.992:0.004248893)1.000:0.043062902)0.998:0.015596562)0.634:0.015404422)1.000:0.080557612)0.998:0.047431432,(Saccharospirillaceae_bacterium_UBA7437_UBA7437_contig_10035:0.000000006,(Saccharospirillaceae_bacterium_UBA7414_UBA7414_contig_10137:0.000000006,Saccharospirillaceae_bacterium_UBA4579_UBA4579_contig_10049:0.000000006)1.000:0.000000006)1.000:0.253077722)1.000:0.039775289,((Neptuniibacter_sp._UBA847_UBA847_contig_1019:0.000000006,Neptuniibacter_sp._UBA6509_UBA6509_contig_10088:0.000000006)1.000:0.140605916,((Oceanospirillaceae_bacterium_UBA4431_UBA4431_contig_10050:0.000210233,(Oceanospirillaceae_bacterium_UBA4576_UBA4576_contig_10139:0.000000006,(Oceanospirillaceae_bacterium_UBA2001_UBA2001_contig_10098:0.000000005,(Oceanospirillaceae_bacterium_UBA7418_UBA7418_contig_110749:0.000279664,Oceanospirillaceae_bacterium_UBA7426_UBA7426_contig_10113:0.000000006)0.542:0.000188345)0.000:0.003581724)0.992:0.004332799)1.000:0.030381627,(Oceanospirillaceae_bacterium_UBA1126_UBA1126_contig_100800:0.009384941,(Oceanospirillaceae_bacterium_UBA7410_UBA7410_contig_10439:0.000289417,Oceanospirillaceae_bacterium_UBA7440_UBA7440_contig_100761:0.000000006)1.000:0.023105714)0.920:0.012180632)1.000:0.169371228)0.995:0.038487559)0.981:0.022458258)0.553:0.018229699,(Cobetia_sp._UBA4515_UBA4515_contig_10028:0.114848782,((Halomonas_salina_isolate_UBA1004_UBA1004_contig_10344:0.001983896,Halomonas_salina_isolate_UBA6591_UBA6591_contig_1006:0.000351648)1.000:0.067618057,((Halomonas_sp._UBA3980_UBA3980_contig_10192:0.000000006,Halomonas_sp._UBA1491_UBA1491_contig_1031:0.000392368)1.000:0.018804291,(Halomonas_sp._UBA3074_UBA3074_contig_10614:0.008330915,(Halomonas_titanicae_isolate_UBA1129_UBA1129_contig_1066:0.001650225,Halomonas_sp._UBA3173_UBA3173_contig_11048:0.001724396)1.000:0.005541966)1.000:0.016585917)1.000:0.029209211)0.985:0.028038830)1.000:0.134942133)0.592:0.016620691,(((((Pseudomonadaceae_bacterium_UBA839_UBA839_contig_10038:0.000240636,(Pseudomonadaceae_bacterium_UBA7304_UBA7304_contig_100161:0.000000006,(Pseudomonadaceae_bacterium_UBA833_UBA833_contig_102216:0.000000006,(Pseudomonadaceae_bacterium_UBA6596_UBA6596_contig_1000:0.000000006,((Pseudomonadaceae_bacterium_UBA7806_UBA7806_contig_101192:0.000000006,Pseudomonadaceae_bacterium_UBA7298_UBA7298_contig_10061:0.021783521)1.000:0.000000006,(Pseudomonadaceae_bacterium_UBA6941_UBA6941_contig_10075:0.000000006,Pseudomonadaceae_bacterium_UBA6586_UBA6586_contig_10230:0.000000006)1.000:0.000000006)0.000:0.000000006)1.000:0.000000006)0.906:0.000398469)0.158:0.000241764)0.917:0.000983123,((((Pseudomonadaceae_bacterium_UBA3606_UBA3606_contig_1029:0.0,Pseudomonadaceae_bacterium_UBA5092_UBA5092_contig_1047:0.0):0.000000006,Pseudomonadaceae_bacterium_UBA4526_UBA4526_contig_10289:0.000000006)0.000:0.000000006,(Pseudomonadaceae_bacterium_UBA5108_UBA5108_contig_1064:0.000000006,(Pseudomonadaceae_bacterium_UBA1462_UBA1462_contig_10313:0.000357717,Pseudomonadaceae_bacterium_UBA6589_UBA6589_contig_100003:0.000000006)0.925:0.000000006)1.000:0.000000006)1.000:0.000000005,Pseudomonadaceae_bacterium_UBA3367_UBA3367_contig_10098:0.000000006)0.906:0.000646752)1.000:0.015722943,(((((Pseudomonadaceae_bacterium_UBA2533_UBA2533_contig_102:0.0,Pseudomonadaceae_bacterium_UBA2007_UBA2007_contig_101:0.0):0.000000006,Pseudomonadaceae_bacterium_UBA3156_UBA3156_contig_1051:0.000000006)0.412:0.000000006,Pseudomonadaceae_bacterium_UBA2494_UBA2494_contig_1017:0.000000006)0.000:0.000000006,Pseudomonadaceae_bacterium_UBA2015_UBA2015_contig_1007:0.000000006)0.992:0.003010959,(((Pseudomonadaceae_bacterium_UBA1659_UBA1659_contig_116740:0.000000006,((((Pseudomonadaceae_bacterium_UBA6597_UBA6597_contig_10055:0.000000006,Pseudomonadaceae_bacterium_UBA1973_UBA1973_contig_10519:0.001808858)0.862:0.000000006,Pseudomonadaceae_bacterium_UBA1017_UBA1017_contig_1034:0.000000006)1.000:0.000000006,Pseudomonadaceae_bacterium_UBA853_UBA853_contig_10247:0.000000006)1.000:0.000000006,Pseudomonadaceae_bacterium_UBA4539_UBA4539_contig_101:0.000000006)0.617:0.000000006)0.873:0.000000005,(Pseudomonadaceae_bacterium_UBA6949_UBA6949_contig_10074:0.000000006,Pseudomonadaceae_bacterium_UBA836_UBA836_contig_10072:0.004220414)0.577:0.000000005)0.873:0.000584189,Pseudomonadaceae_bacterium_UBA6525_UBA6525_contig_100869:0.001591806)0.927:0.001443225)1.000:0.015171952)0.998:0.019920599,Pseudomonadaceae_bacterium_UBA3161_UBA3161_contig_100148:0.046496534)1.000:0.047653956,(((((Pseudomonas_sp._UBA7500_UBA7500_contig_101:0.017053298,(((((Pseudomonas_sp._UBA6554_UBA6554_contig_1:0.005673238,((Pseudomonas_sp._UBA6315_UBA6315_contig_1:0.009170644,(Pseudomonas_sp._UBA6295_UBA6295_contig_1035:0.000737917,(Pseudomonas_sp._UBA7336_UBA7336_contig_1:0.000000006,Pseudomonas_sp._UBA800_UBA800_contig_10242:0.000000006)0.000:0.000000005)0.999:0.004977256)0.888:0.001274017,bacterium_UBA4392_isolate_UBA4392_UBA4392_contig_100:0.008468199)0.586:0.001748190)0.989:0.002893354,(Pseudomonas_sp._UBA6753_UBA6753_contig_100:0.001794709,Pseudomonas_sp._UBA4617_UBA4617_contig_1070:0.002727915)0.982:0.002776206)0.398:0.001297386,(((Pseudomonas_sp._UBA2047_UBA2047_contig_100:0.000332616,Pseudomonas_sp._UBA2311_UBA2311_contig_1:0.000000006)0.000:0.000000006,Pseudomonas_sp._UBA2628_UBA2628_contig_101:0.000000006)0.606:0.000000006,Pseudomonas_sp._UBA6699_UBA6699_contig_1:0.000000006)1.000:0.005228381)0.960:0.003253024,(((Pseudomonas_sp._UBA1534_UBA1534_contig_1003:0.000000006,(Pseudomonas_sp._UBA5568_UBA5568_contig_103:0.000235698,Pseudomonas_sp._UBA3550_UBA3550_contig_1003:0.013439631)0.394:0.000221852)0.746:0.000000013,((Pseudomonas_sp._UBA7456_UBA7456_contig_102:0.000000006,Pseudomonas_fulva_isolate_UBA4538_UBA4538_contig_101:0.000000006)0.856:0.000200006,Pseudomonas_sp._UBA2522_UBA2522_contig_10:0.000202139)0.175:0.000000006)0.843:0.000192924,(Pseudomonas_sp._UBA7721_UBA7721_contig_100:0.000600300,Pseudomonas_sp._UBA5666_UBA5666_contig_10:0.000000006)0.000:0.000000006)1.000:0.010111720)1.000:0.006824847,(Pseudomonas_monteilii_isolate_UBA3487_UBA3487_contig_1008:0.016349480,Pseudomonas_sp._UBA6562_UBA6562_contig_1:0.020218310)0.629:0.004357946)1.000:0.016501752)1.000:0.012400345,(((((Pseudomonas_fluorescens_isolate_UBA879_UBA879_contig_100:0.000000006,(Pseudomonas_sp._UBA1289_UBA1289_contig_1001:0.000000006,Pseudomonas_rhodesiae_isolate_UBA2601_UBA2601_contig_10:0.000000006)0.803:0.000189203)0.967:0.001807076,(Pseudomonas_sp._UBA4034_UBA4034_contig_10:0.000888426,Pseudomonas_sp._UBA2303_UBA2303_contig_102:0.000000006)0.975:0.002159674)0.996:0.004669171,(Pseudomonadales_bacterium_RIFCSPLOWO2_12_FULL_59_450_rifcsplowo2_12_scaffold_101379:0.000000006,Pseudomonadales_bacterium_RIFCSPLOWO2_12_60_38_rifcsplowo2_12_sub10_scaffold_0:0.000173486)1.000:0.007438230)1.000:0.017608651,(Pseudomonas_sp._UBA1879_UBA1879_contig_106:0.009174424,Pseudomonas_sp._UBA5706_UBA5706_contig_1:0.010542084)1.000:0.012532342)0.450:0.006401870,(Pseudomonas_sp._UBA4194_UBA4194_contig_100:0.006531193,Pseudomonas_sp._UBA6276_UBA6276_contig_100:0.069324836)1.000:0.021329302)0.993:0.006585938)1.000:0.018345746,(Pseudomonadales_bacterium_RIFCSPLOWO2_02_FULL_63_210_rifcsplowo2_02_scaffold_1000332:0.026575450,Pseudomonadales_bacterium_RIFCSPLOWO2_12_59_9_rifcsplowo2_12_sub10_scaffold_10052:0.109944233)0.352:0.011277238)0.996:0.012830296,((Pseudomonas_sp._UBA7679_UBA7679_contig_10017:0.034659549,((Pseudomonas_mendocina_isolate_UBA1872_UBA1872_contig_1:0.013112994,((Pseudomonas_oleovorans_isolate_UBA6938_UBA6938_contig_100104:0.000000006,Pseudomonas_oleovorans_isolate_UBA6922_UBA6922_contig_11:0.000000006)1.000:0.015681733,(Pseudomonas_sp._UBA7530_UBA7530_contig_100:0.002025778,(Pseudomonas_sp._UBA6323_UBA6323_contig_101:0.000000006,Pseudomonas_sp._UBA6307_UBA6307_contig_1:0.000000006)0.916:0.001661088)0.996:0.008639349)0.999:0.010533272)1.000:0.011471215,(Pseudomonas_sp._UBA6718_UBA6718_contig_1020:0.018185138,(Pseudomonadales_bacterium_RIFCSPHIGHO2_02_FULL_60_43_rifcsphigho2_02_scaffold_101493:0.016236617,Pseudomonas_sp._UBA2684_UBA2684_contig_1020:0.012748502)1.000:0.016389439)0.978:0.006570163)0.961:0.007814711)0.930:0.009940711,((Pseudomonas_sp._UBA6719_UBA6719_contig_10074:0.052667791,((Pseudomonas_nitroreducens_isolate_UBA6825_UBA6825_contig_1:0.031205907,((Pseudomonas_aeruginosa_isolate_UBA4195_UBA4195_contig_1:0.0,Pseudomonas_aeruginosa_isolate_UBA1831_UBA1831_contig_10:0.0):0.000509931,(Pseudomonas_aeruginosa_isolate_UBA908_UBA908_contig_101:0.000000006,(Pseudomonas_aeruginosa_isolate_UBA7349_UBA7349_contig_1001:0.000000006,Pseudomonas_aeruginosa_isolate_UBA7347_UBA7347_contig_1:0.000200926)0.506:0.000000092)0.594:0.000093480)1.000:0.026770225)1.000:0.016054004,(((Pseudomonas_oryzihabitans_isolate_UBA3558_UBA3558_contig_10:0.000647595,Pseudomonas_oryzihabitans_isolate_UBA3336_UBA3336_contig_10:0.001971909)0.971:0.002267805,(Pseudomonas_oryzihabitans_isolate_UBA3892_UBA3892_contig_110:0.000538935,Pseudomonas_oryzihabitans_isolate_UBA2052_UBA2052_contig_1004:0.000238150)0.949:0.002215799)1.000:0.043798753,((Pseudomonas_sp._UBA7233_UBA7233_contig_1035:0.000199479,Pseudomonas_sp._UBA4102_UBA4102_contig_100:0.000398855)0.189:0.000000006,((Pseudomonas_sp._UBA6549_UBA6549_contig_10:0.000598828,Pseudomonas_sp._UBA3149_UBA3149_contig_101:0.000997776)0.735:0.000000006,Pseudomonas_sp._UBA5720_UBA5720_contig_1017:0.000203822)0.921:0.000386245)1.000:0.039841190)1.000:0.023855793)0.985:0.010595532)0.995:0.008346723,((Pseudomonas_sp._UBA5782_UBA5782_contig_100:0.005751311,(Pseudomonas_sp._UBA3153_UBA3153_contig_107:0.001185977,Pseudomonas_sp._UBA6310_UBA6310_contig_1033:0.001941547)0.998:0.009101680)1.000:0.028675702,((((Pseudomonas_stutzeri_isolate_UBA3230_UBA3230_contig_103:0.000000006,Pseudomonas_stutzeri_isolate_UBA6635_UBA6635_contig_10:0.000808365)0.999:0.020853274,Pseudomonadaceae_bacterium_UBA5811_UBA5811_contig_10145:0.131262762)0.994:0.013014623,(((Pseudomonas_stutzeri_isolate_UBA6125_UBA6125_contig_101059:0.012664429,(Pseudomonas_stutzeri_isolate_UBA2699_UBA2699_contig_1:0.000415661,(Pseudomonas_stutzeri_isolate_UBA3235_UBA3235_contig_1:0.000224416,Pseudomonas_stutzeri_isolate_UBA3885_UBA3885_contig_1:0.001208751)0.198:0.000352851)0.980:0.006424738)0.992:0.009710928,(((Pseudomonas_stutzeri_isolate_UBA6599_UBA6599_contig_100858:0.000000006,(((Pseudomonas_stutzeri_isolate_UBA1495_UBA1495_contig_111:0.004438021,Pseudomonas_stutzeri_isolate_UBA3984_UBA3984_contig_1005:0.001376947)0.966:0.000000006,Pseudomonas_stutzeri_isolate_UBA6501_UBA6501_contig_10019:0.003937283)0.597:0.000000005,Pseudomonas_stutzeri_isolate_UBA2499_UBA2499_contig_10029:0.000000006)0.001:0.000000006)1.000:0.004589165,(((Pseudomonas_stutzeri_isolate_UBA1646_UBA1646_contig_10:0.001548264,(Pseudomonas_stutzeri_isolate_UBA988_UBA988_contig_1014:0.000659764,(((Pseudomonadales_bacterium_RIFCSPHIGHO2_01_FULL_64_12_rifcsphigho2_01_scaffold_10320:0.009233061,(Pseudomonas_stutzeri_isolate_UBA4533_UBA4533_contig_1:0.000277220,(Pseudomonas_stutzeri_isolate_UBA5649_UBA5649_contig_1:0.000234390,Pseudomonas_stutzeri_isolate_UBA5719_UBA5719_contig_1001:0.000000006)0.768:0.000231991)0.361:0.000002370)1.000:0.000000006,(Pseudomonas_stutzeri_isolate_UBA5840_UBA5840_contig_1:0.000600995,((((Pseudomonas_stutzeri_isolate_UBA1292_UBA1292_contig_1:0.000275927,Pseudomonas_stutzeri_isolate_UBA2580_UBA2580_contig_104:0.000513845)0.837:0.000513883,((Pseudomonas_stutzeri_isolate_UBA5790_UBA5790_contig_1:0.000000006,(Pseudomonas_stutzeri_isolate_UBA5865_UBA5865_contig_101:0.001364012,Pseudomonas_stutzeri_isolate_UBA1891_UBA1891_contig_102:0.003322381)0.172:0.001953810)0.000:0.000000062,Pseudomonas_stutzeri_isolate_UBA4482_UBA4482_contig_10:0.000000006)0.000:0.000000062)0.996:0.001985976,Pseudomonas_stutzeri_isolate_UBA6275_UBA6275_contig_1:0.000602545)0.881:0.000400238,((Pseudomonas_stutzeri_isolate_UBA7458_UBA7458_contig_1:0.000239577,Pseudomonas_stutzeri_isolate_UBA6279_UBA6279_contig_10:0.000200325)0.894:0.000400676,Pseudomonas_stutzeri_isolate_UBA3971_UBA3971_contig_101:0.000200246)0.000:0.000000006)0.000:0.000000006)1.000:0.000000005)0.734:0.000000005,((Pseudomonas_stutzeri_isolate_UBA2003_UBA2003_contig_1:0.000200604,Pseudomonas_stutzeri_isolate_UBA4545_UBA4545_contig_1:0.000400399)0.728:0.000400978,((Pseudomonas_stutzeri_isolate_UBA4160_UBA4160_contig_124:0.000400476,Pseudomonas_stutzeri_isolate_UBA4595_UBA4595_contig_1:0.000158823)0.768:0.000000005,Pseudomonas_stutzeri_isolate_UBA1171_UBA1171_contig_1:0.000429877)0.931:0.000317694)0.739:0.000000006)0.598:0.000158697)0.155:0.000000062)1.000:0.000000173,(((Pseudomonas_stutzeri_isolate_UBA6639_UBA6639_contig_1:0.0,Pseudomonas_stutzeri_isolate_UBA1830_UBA1830_contig_1:0.0):0.000401257,Pseudomonas_stutzeri_isolate_UBA904_UBA904_contig_1:0.002255114)0.760:0.000199851,(Pseudomonas_stutzeri_isolate_UBA7241_UBA7241_contig_1:0.000000006,(((Pseudomonas_stutzeri_isolate_UBA1656_UBA1656_contig_1052:0.000400480,Pseudomonas_stutzeri_isolate_UBA5137_UBA5137_contig_1:0.000000005)0.000:0.000000006,(Pseudomonas_stutzeri_isolate_UBA3454_UBA3454_contig_1:0.000600682,Pseudomonas_stutzeri_isolate_UBA2573_UBA2573_contig_1:0.000200309)0.785:0.000200326)0.907:0.000200273,((((Pseudomonas_stutzeri_isolate_UBA6892_UBA6892_contig_13:0.000400488,(((((Pseudomonas_stutzeri_isolate_UBA1810_UBA1810_contig_1:0.001604831,(((Pseudomonas_stutzeri_isolate_UBA4614_UBA4614_contig_10:0.001203636,Pseudomonas_stutzeri_isolate_UBA4480_UBA4480_contig_104:0.000200005)0.769:0.000200510,((Pseudomonas_stutzeri_isolate_UBA5562_UBA5562_contig_16:0.000000006,(Pseudomonas_stutzeri_isolate_UBA5569_UBA5569_contig_1:0.000801055,Pseudomonas_stutzeri_isolate_UBA4529_UBA4529_contig_1:0.000401587)0.831:0.000400321)0.801:0.000400602,Pseudomonas_stutzeri_isolate_UBA6556_UBA6556_contig_101:0.000400305)0.762:0.000200121)0.885:0.000400611,Pseudomonas_stutzeri_isolate_UBA7711_UBA7711_contig_1:0.000208241)0.757:0.000190325)0.747:0.000211714,((Pseudomonas_stutzeri_isolate_UBA3114_UBA3114_contig_1:0.0,Pseudomonas_stutzeri_isolate_UBA1807_UBA1807_contig_1:0.0):0.000601289,Pseudomonas_stutzeri_isolate_UBA5661_UBA5661_contig_1:0.000409277)0.758:0.000200680)0.755:0.000199990,(Pseudomonas_stutzeri_isolate_UBA4537_UBA4537_contig_10:0.000200261,(Pseudomonas_stutzeri_isolate_UBA5597_UBA5597_contig_1015:0.002323995,Pseudomonas_stutzeri_isolate_UBA3453_UBA3453_contig_10:0.000598302)0.203:0.000000006)0.844:0.000509617)0.000:0.000000006,((Pseudomonas_stutzeri_isolate_UBA6896_UBA6896_contig_1:0.000000006,Pseudomonas_stutzeri_isolate_UBA3137_UBA3137_contig_100:0.000437821)0.000:0.000000006,Pseudomonas_stutzeri_isolate_UBA3460_UBA3460_contig_1:0.000000006)0.860:0.000200274)0.905:0.000510484,(Pseudomonas_stutzeri_isolate_UBA3423_UBA3423_contig_102:0.000374553,((Pseudomonas_stutzeri_isolate_UBA5710_UBA5710_contig_1:0.000835174,((Pseudomonas_stutzeri_isolate_UBA1470_UBA1470_contig_1:0.000000006,Pseudomonas_stutzeri_isolate_UBA1468_UBA1468_contig_100:0.000000006)0.988:0.003082622,Pseudomonas_stutzeri_isolate_UBA1598_UBA1598_contig_1:0.002357804)0.846:0.000636437)1.000:0.006085752,Pseudomonas_stutzeri_isolate_UBA7601_UBA7601_contig_1:0.000417266)0.996:0.005642587)0.777:0.000388425)0.476:0.000000006)0.000:0.000000006,Pseudomonas_stutzeri_isolate_UBA808_UBA808_contig_103:0.000600712)0.474:0.000000006,Pseudomonas_stutzeri_isolate_UBA2482_UBA2482_contig_1000:0.000589351)0.000:0.000000005,((((((Pseudomonas_stutzeri_isolate_UBA5981_UBA5981_contig_1004:0.000000006,((Pseudomonas_stutzeri_isolate_UBA4603_UBA4603_contig_1021:0.001360283,Pseudomonas_stutzeri_isolate_UBA1864_UBA1864_contig_1021:0.000000006)0.008:0.000419239,Pseudomonas_stutzeri_isolate_UBA5711_UBA5711_contig_1001:0.001605523)0.081:0.000033020)0.473:0.000000005,(Pseudomonas_stutzeri_isolate_UBA4558_UBA4558_contig_1008:0.000320290,Pseudomonas_stutzeri_isolate_UBA4163_UBA4163_contig_1:0.001233564)0.781:0.000298864)0.896:0.000000005,(Pseudomonas_stutzeri_isolate_UBA4155_UBA4155_contig_1:0.000000006,Pseudomonas_stutzeri_isolate_UBA7511_UBA7511_contig_1005:0.000000006)0.940:0.000600825)0.830:0.000200229,(Pseudomonas_stutzeri_isolate_UBA5985_UBA5985_contig_1002:0.000207020,(Pseudomonas_stutzeri_isolate_UBA3004_UBA3004_contig_111:0.000400535,Pseudomonas_stutzeri_isolate_UBA3023_UBA3023_contig_102:0.000000006)0.000:0.000000005)0.859:0.000200237)0.000:0.000000006,(((Pseudomonas_stutzeri_isolate_UBA3146_UBA3146_contig_14:0.000886803,Pseudomonas_stutzeri_isolate_UBA1286_UBA1286_contig_1:0.000400577)0.185:0.000000006,(Pseudomonas_stutzeri_isolate_UBA863_UBA863_contig_10:0.000219002,(Pseudomonas_stutzeri_isolate_UBA3244_UBA3244_contig_10:0.0,Pseudomonas_stutzeri_isolate_UBA3240_UBA3240_contig_10:0.0):0.000200235)0.815:0.000200467)0.000:0.000000006,((Pseudomonas_stutzeri_isolate_UBA2314_UBA2314_contig_107:0.000200165,(Pseudomonas_stutzeri_isolate_UBA3418_UBA3418_contig_1025:0.000303687,Pseudomonas_stutzeri_isolate_UBA7538_UBA7538_contig_1:0.000294537)1.000:0.000000006)0.000:0.000000006,(Pseudomonas_stutzeri_isolate_UBA2326_UBA2326_contig_1:0.0,Pseudomonas_stutzeri_isolate_UBA5140_UBA5140_contig_108:0.0):0.000000006)0.852:0.000200202)0.871:0.000200232)0.699:0.000000006,((Pseudomonas_stutzeri_isolate_UBA7652_UBA7652_contig_1:0.0,Pseudomonas_stutzeri_isolate_UBA6631_UBA6631_contig_100:0.0):0.000200199,Pseudomonas_stutzeri_isolate_UBA6287_UBA6287_contig_106:0.001109332)0.072:0.000200893)0.918:0.000200218)0.852:0.000509806)0.000:0.000000006)0.000:0.000000006)0.989:0.000000006)0.726:0.000135699,(Pseudomonas_stutzeri_isolate_UBA7617_UBA7617_contig_1005:0.068895108,(Pseudomonas_stutzeri_isolate_UBA4749_UBA4749_contig_10:0.000000006,Pseudomonas_stutzeri_isolate_UBA7613_UBA7613_contig_101:0.000000006)0.707:0.000155571)0.897:0.002174860)1.000:0.005284675)0.993:0.003601872,(Pseudomonas_stutzeri_isolate_UBA1169_UBA1169_contig_10:0.005438159,((Pseudomonadales_bacterium_GWC2_63_15_gwc2_scaffold_10160:0.034539050,(Pseudomonas_stutzeri_isolate_UBA3094_UBA3094_contig_1:0.000313095,((((((Pseudomonas_stutzeri_isolate_UBA1502_UBA1502_contig_1004:0.002366615,(Pseudomonas_stutzeri_isolate_UBA915_UBA915_contig_101:0.000160463,(Pseudomonas_stutzeri_isolate_UBA1893_UBA1893_contig_1:0.000401723,Pseudomonas_stutzeri_isolate_UBA4547_UBA4547_contig_10:0.000400276)0.632:0.000000006)0.637:0.000158735)0.021:0.000000075,(Pseudomonas_stutzeri_isolate_UBA1920_UBA1920_contig_10062:0.000000006,Pseudomonas_stutzeri_isolate_UBA872_UBA872_contig_102:0.000000006)0.000:0.000000005)0.796:0.000158975,Pseudomonas_stutzeri_isolate_UBA7713_UBA7713_contig_1:0.000400114)0.000:0.000158698,(Pseudomonas_stutzeri_isolate_UBA6702_UBA6702_contig_10:0.000317924,Pseudomonas_stutzeri_isolate_UBA6318_UBA6318_contig_100:0.000718430)0.400:0.000000006)0.809:0.000158443,Pseudomonas_stutzeri_isolate_UBA3248_UBA3248_contig_1:0.000477029)0.000:0.000000005,(((Pseudomonas_stutzeri_isolate_UBA5929_UBA5929_contig_1001:0.001457775,Pseudomonas_stutzeri_isolate_UBA1642_UBA1642_contig_100:0.002084473)0.944:0.002464182,((((Pseudomonas_stutzeri_isolate_UBA6548_UBA6548_contig_10:0.000999602,(Pseudomonas_stutzeri_isolate_UBA1648_UBA1648_contig_1018:0.001822701,Pseudomonas_stutzeri_isolate_UBA2472_UBA2472_contig_1010:0.000805283)0.797:0.000695253)0.515:0.000000006,((Pseudomonas_stutzeri_isolate_UBA7847_UBA7847_contig_10:0.000465611,Pseudomonas_stutzeri_isolate_UBA990_UBA990_contig_10:0.003581804)0.410:0.000000006,Pseudomonas_stutzeri_isolate_UBA1455_UBA1455_contig_1:0.000599305)0.813:0.000294762)0.489:0.000000006,Pseudomonas_stutzeri_isolate_UBA4107_UBA4107_contig_104:0.001247136)0.880:0.000000005,((Pseudomonas_stutzeri_isolate_UBA4758_UBA4758_contig_101:0.000092711,Pseudomonas_stutzeri_isolate_UBA6826_UBA6826_contig_10:0.001624613)0.701:0.000509907,Pseudomonas_stutzeri_isolate_UBA3552_UBA3552_contig_10:0.000525833)0.501:0.000080995)0.000:0.000000006)0.940:0.000000006,((((Pseudomonas_stutzeri_isolate_UBA2568_UBA2568_contig_1:0.000000006,Pseudomonas_stutzeri_isolate_UBA2949_UBA2949_contig_1:0.000158498)0.907:0.000317120,(Pseudomonas_stutzeri_isolate_UBA2115_UBA2115_contig_10:0.000000005,Pseudomonas_stutzeri_isolate_UBA2064_UBA2064_contig_1:0.000603076)0.810:0.000199848)0.740:0.000158584,Pseudomonas_stutzeri_isolate_UBA7897_UBA7897_contig_108:0.001201939)0.868:0.000317208,Pseudomonas_stutzeri_isolate_UBA5863_UBA5863_contig_10:0.000399986)0.782:0.000158602)0.959:0.000477891)0.415:0.000163079)0.665:0.000588648)1.000:0.004719218,(Pseudomonas_stutzeri_isolate_UBA1168_UBA1168_contig_10:0.001193867,((((Pseudomonas_stutzeri_isolate_UBA2605_UBA2605_contig_10:0.000423160,(Pseudomonas_stutzeri_isolate_UBA7250_UBA7250_contig_1025:0.002085768,Pseudomonas_stutzeri_isolate_UBA1896_UBA1896_contig_1:0.000399102)0.299:0.000000006)0.000:0.000000006,Pseudomonas_stutzeri_isolate_UBA2081_UBA2081_contig_112:0.000238558)0.878:0.000211344,(Pseudomonas_stutzeri_isolate_UBA3963_UBA3963_contig_1:0.000474804,Pseudomonas_stutzeri_isolate_UBA7627_UBA7627_contig_1:0.001025775)0.674:0.000000006)0.856:0.000159360,(Pseudomonas_stutzeri_isolate_UBA803_UBA803_contig_1:0.000398988,Pseudomonas_stutzeri_isolate_UBA6559_UBA6559_contig_1:0.000297934)0.777:0.000199450)0.682:0.000000006)1.000:0.005527825)0.806:0.001635737)0.664:0.002706776)0.996:0.006277192)1.000:0.008318814,(((((((((Pseudomonas_stutzeri_isolate_UBA1637_UBA1637_contig_101:0.000412553,(Pseudomonas_stutzeri_isolate_UBA3517_UBA3517_contig_10:0.000401737,Pseudomonas_stutzeri_isolate_UBA3232_UBA3232_contig_11:0.000000006)0.000:0.000000006)0.826:0.000200882,((Pseudomonas_stutzeri_isolate_UBA6649_UBA6649_contig_10:0.000000005,(Pseudomonas_stutzeri_isolate_UBA3140_UBA3140_contig_101:0.000000006,(Pseudomonas_stutzeri_isolate_UBA2056_UBA2056_contig_102:0.0,Pseudomonas_stutzeri_isolate_UBA7844_UBA7844_contig_1:0.0):0.000200958)0.000:0.000000005)0.935:0.000761247,(Pseudomonas_stutzeri_isolate_UBA1862_UBA1862_contig_1:0.000201157,Pseudomonas_stutzeri_isolate_UBA6752_UBA6752_contig_12:0.000402148)0.948:0.000603724)0.000:0.000000006)0.893:0.000367137,(Pseudomonas_stutzeri_isolate_UBA3879_UBA3879_contig_10:0.000000006,Pseudomonas_stutzeri_isolate_UBA7861_UBA7861_contig_118:0.000401496)0.882:0.000200926)0.000:0.000000006,Pseudomonas_stutzeri_isolate_UBA3044_UBA3044_contig_10:0.000200773)0.000:0.000000006,((Pseudomonas_stutzeri_isolate_UBA1356_UBA1356_contig_1:0.001210204,(((Pseudomonas_stutzeri_isolate_UBA861_UBA861_contig_103:0.000000006,(Pseudomonas_stutzeri_isolate_UBA5963_UBA5963_contig_100:0.000402464,Pseudomonas_stutzeri_isolate_UBA1452_UBA1452_contig_1:0.000200557)0.865:0.000401962)0.953:0.001334313,Pseudomonas_stutzeri_isolate_UBA1804_UBA1804_contig_101:0.000892180)0.686:0.000824631,(((Pseudomonas_stutzeri_isolate_UBA4963_UBA4963_contig_1:0.000964840,Pseudomonas_stutzeri_isolate_UBA2703_UBA2703_contig_104:0.000000006)0.677:0.000000005,(((((Pseudomonas_stutzeri_isolate_UBA2054_UBA2054_contig_1:0.000335561,Pseudomonas_stutzeri_isolate_UBA1890_UBA1890_contig_1:0.000000006)0.963:0.001193063,Pseudomonas_stutzeri_isolate_UBA3882_UBA3882_contig_1:0.000610264)0.392:0.000201259,((Pseudomonas_stutzeri_isolate_UBA3228_UBA3228_contig_1:0.000612654,(Pseudomonas_stutzeri_isolate_UBA1884_UBA1884_contig_1:0.000871713,Pseudomonas_stutzeri_isolate_UBA6312_UBA6312_contig_104:0.000014265)0.989:0.001811773)0.897:0.000592259,Pseudomonas_stutzeri_isolate_UBA3876_UBA3876_contig_1:0.000406567)0.755:0.000209041)0.773:0.000219446,Pseudomonas_stutzeri_isolate_UBA4391_UBA4391_contig_1:0.000777517)0.403:0.000201526,(Pseudomonas_stutzeri_isolate_UBA5117_UBA5117_contig_10:0.000609269,(Pseudomonas_stutzeri_isolate_UBA3873_UBA3873_contig_1:0.000803609,Pseudomonas_stutzeri_isolate_UBA1355_UBA1355_contig_1:0.000000006)0.990:0.001601376)0.761:0.000243859)0.855:0.000575340)0.718:0.000161308,(((Pseudomonas_stutzeri_isolate_UBA2490_UBA2490_contig_1:0.0,Pseudomonas_stutzeri_isolate_UBA1453_UBA1453_contig_1:0.0):0.000200737,Pseudomonas_stutzeri_isolate_UBA4134_UBA4134_contig_101:0.000200671)0.983:0.001206816,Pseudomonas_stutzeri_isolate_UBA6643_UBA6643_contig_1:0.000957818)0.942:0.000636807)0.522:0.000719738)0.917:0.000627844)0.942:0.000637478,(Pseudomonas_stutzeri_isolate_UBA6301_UBA6301_contig_12:0.001609949,Pseudomonas_stutzeri_isolate_UBA897_UBA897_contig_1:0.001205972)0.719:0.000200868)0.979:0.001117249)0.000:0.000581240,Pseudomonas_stutzeri_isolate_UBA1892_UBA1892_contig_105:0.000660173)0.642:0.001101294,Pseudomonas_stutzeri_isolate_UBA7343_UBA7343_contig_1:0.000514877)0.997:0.011928819,(Pseudomonas_stutzeri_isolate_UBA2301_UBA2301_contig_1:0.016746848,Pseudomonas_stutzeri_isolate_UBA2080_UBA2080_contig_1:0.012853209)1.000:0.008788419)0.994:0.007146371,(((Pseudomonas_stutzeri_isolate_UBA4556_UBA4556_contig_1:0.000000006,Pseudomonas_stutzeri_isolate_UBA1599_UBA1599_contig_1005:0.001869850)1.000:0.020426997,(((Pseudomonas_stutzeri_isolate_UBA4113_UBA4113_contig_1:0.002508486,(Pseudomonas_stutzeri_isolate_UBA805_UBA805_contig_10:0.000821456,Pseudomonas_stutzeri_isolate_UBA6760_UBA6760_contig_1131:0.002474644)0.416:0.000714268)1.000:0.005670928,((Pseudomonas_stutzeri_isolate_UBA2672_UBA2672_contig_1001:0.001239974,((Pseudomonas_stutzeri_isolate_UBA3349_UBA3349_contig_10482:0.000633146,Pseudomonas_stutzeri_isolate_UBA3589_UBA3589_contig_1677:0.000000006)0.953:0.000863516,Pseudomonas_stutzeri_isolate_UBA821_UBA821_contig_10427:0.002629197)0.792:0.000644915)0.430:0.000408847,Pseudomonas_stutzeri_isolate_UBA1300_UBA1300_contig_11:0.001207755)1.000:0.007760549)0.969:0.002868146,(Pseudomonas_stutzeri_isolate_UBA7516_UBA7516_contig_1:0.009928720,Pseudomonas_stutzeri_isolate_UBA6822_UBA6822_contig_1:0.007965298)0.977:0.003791547)0.634:0.002065866)0.000:0.001058807,(Pseudomonas_stutzeri_isolate_UBA5029_UBA5029_contig_101:0.010765413,(Pseudomonas_stutzeri_isolate_UBA7633_UBA7633_contig_10:0.015566363,Pseudomonas_stutzeri_isolate_UBA2609_UBA2609_contig_112:0.013789411)0.990:0.003620729)0.990:0.003227406)1.000:0.006093244)1.000:0.010237369)0.889:0.007594325)1.000:0.016841628,Pseudomonadales_bacterium_GWC1_66_9_gwc1_scaffold_10091:0.042403853)0.888:0.008331178)0.998:0.011408215)0.960:0.008340053)0.999:0.016323000)0.999:0.022327264,(Oblitimonas_alkaliphila_isolate_UBA3371_UBA3371_contig_10117:0.094318387,((Oblitimonas_sp._UBA2442_UBA2442_contig_1008:0.000000006,((Oblitimonas_sp._UBA2435_UBA2435_contig_100:0.0,Oblitimonas_sp._UBA4037_UBA4037_contig_100:0.0,Oblitimonas_sp._UBA2430_UBA2430_contig_1:0.0):0.000000006,(Oblitimonas_sp._UBA2439_UBA2439_contig_103:0.000000006,Oblitimonas_sp._UBA1343_UBA1343_contig_1:0.000000005)0.000:0.000000006)0.000:0.000000006)1.000:0.028193904,(Oblitimonas_sp._UBA5262_UBA5262_contig_1006:0.000000006,Oblitimonas_sp._UBA1679_UBA1679_contig_1146:0.002222850)1.000:0.018167353)1.000:0.055123234)0.974:0.031200879)1.000:0.036479847)1.000:0.117145557)1.000:0.023328499)0.985:0.021959677)1.000:0.031527974)1.000:0.037959120,(((Proteobacteria_bacterium_UBA7810_UBA7810_contig_100060:0.294935024,Gammaproteobacteria_bacterium_RIFCSPHIGHO2_12_FULL_41_15_rifcsphigho2_12_scaffold_10571:0.480158021)0.283:0.053662057,(Erwiniaceae_bacterium_4572_131:0.481396990,((Proteobacteria_bacterium_UBA2536_UBA2536_contig_1199:0.000000006,((((Proteobacteria_bacterium_UBA5664_UBA5664_contig_1019:0.000000006,(Proteobacteria_bacterium_UBA3416_UBA3416_contig_1023:0.000818042,Proteobacteria_bacterium_UBA3021_UBA3021_contig_102:0.000163242)0.000:0.000000006)0.000:0.000000006,Proteobacteria_bacterium_UBA3412_UBA3412_contig_1:0.000329240)0.000:0.000000005,Proteobacteria_bacterium_UBA3005_UBA3005_contig_1022:0.000000006)0.000:0.000000005,((Proteobacteria_bacterium_UBA3020_UBA3020_contig_1007:0.000706734,(((Proteobacteria_bacterium_UBA4015_UBA4015_contig_1141:0.000165354,Proteobacteria_bacterium_UBA3413_UBA3413_contig_107:0.000000006)0.515:0.000000006,Proteobacteria_bacterium_UBA3113_UBA3113_contig_1016:0.000328927)0.000:0.000000005,Proteobacteria_bacterium_UBA5662_UBA5662_contig_103:0.000000006)0.666:0.000158682)0.346:0.000000062,(Proteobacteria_bacterium_UBA3014_UBA3014_contig_1018:0.0,Proteobacteria_bacterium_UBA2545_UBA2545_contig_10:0.0,Proteobacteria_bacterium_UBA3414_UBA3414_contig_1001:0.0):0.000000006)0.727:0.000000062)0.000:0.000000006)1.000:0.030377204,(Proteobacteria_bacterium_UBA4577_UBA4577_contig_10682:0.000669279,Proteobacteria_bacterium_UBA7420_UBA7420_contig_100656:0.007183501)0.932:0.024357086)1.000:0.456913379)0.991:0.080127661)0.524:0.053025305,((((Legionellales_bacterium_UBA4759_UBA4759_contig_1029:0.109046215,(Legionellales_bacterium_UBA2469_UBA2469_contig_10642:0.000326028,Legionellales_bacterium_UBA2653_UBA2653_contig_10170:0.000000005)1.000:0.106797064)1.000:0.150150012,(Legionellales_bacterium_RIFCSPHIGHO2_12_FULL_37_14_rifcsphigho2_12_scaffold_1021:0.264298944,((Legionellales_bacterium_UBA6786_UBA6786_contig_100801:0.000000006,(Legionellales_bacterium_UBA1524_UBA1524_contig_101861:0.000000006,(Legionellales_bacterium_UBA6500_UBA6500_contig_100313:0.000000006,Legionellales_bacterium_UBA6603_UBA6603_contig_100570:0.000000006)0.177:0.000172580)0.714:0.000000006)1.000:0.197517562,(Legionellales_bacterium_RIFCSPHIGHO2_12_FULL_35_11_rifcsphigho2_12_scaffold_103249:0.199521162,(Legionellaceae_bacterium_UBA2794_UBA2794_contig_10599:0.124942396,(Legionellaceae_bacterium_UBA6148_UBA6148_contig_114634:0.153872356,Legionellales_bacterium_RIFCSPHIGHO2_12_FULL_42_9_rifcsphigho2_12_scaffold_10036:0.201069951)0.389:0.024397859)0.759:0.028994612)0.668:0.017554959)0.863:0.030066617)0.998:0.041313733)1.000:0.161369744,(((Gammaproteobacteria_bacterium_RIFCSPLOWO2_02_FULL_38_11_rifcsplowo2_02_scaffold_1022:0.001068406,(Gammaproteobacteria_bacterium_RIFCSPHIGHO2_02_FULL_38_33_rifcsphigho2_02_scaffold_10002:0.000000006,Gammaproteobacteria_bacterium_RIFCSPLOWO2_12_FULL_38_14_rifcsplowo2_12_scaffold_10084:0.000000006)0.497:0.000000006)0.806:0.000268302,Gammaproteobacteria_bacterium_RIFCSPHIGHO2_12_38_15_rifcsphigho2_12_sub10_scaffold_102:0.000000006)1.000:0.354691939,((Francisellaceae_bacterium_UBA6186_UBA6186_contig_110734:0.486869163,Francisellaceae_bacterium_UBA7831_UBA7831_contig_101096:0.383266702)0.095:0.046952205,(Proteobacteria_bacterium_UBA729_UBA729_contig_10118:0.607732983,((Proteobacteria_bacterium_UBA6594_UBA6594_contig_100228:0.000000006,Proteobacteria_bacterium_UBA7821_UBA7821_contig_10263:0.000000006)1.000:0.670050989,((Proteobacteria_bacterium_UBA1673_UBA1673_contig_100204:0.176197429,Proteobacteria_bacterium_UBA1278_UBA1278_contig_100471:0.163396458)1.000:0.406020074,Proteobacteria_bacterium_UBA1515_UBA1515_contig_102242:0.599512338)0.664:0.062251324)0.364:0.045993858)1.000:0.133262214)0.998:0.049078541)0.388:0.025807298)0.983:0.033879013,((Legionellales_bacterium_UBA7366_UBA7366_contig_101645:0.316095106,(((Gammaproteobacteria_bacterium_RIFCSPHIGHO2_02_FULL_42_13_rifcsphigho2_02_scaffold_10020:0.000000006,Gammaproteobacteria_bacterium_RIFCSPLOWO2_02_FULL_42_9_rifcsplowo2_02_scaffold_10051:0.000000006)1.000:0.278205885,(Gammaproteobacteria_bacterium_GWE2_42_36_gwe2_scaffold_1012:0.040639960,Gammaproteobacteria_bacterium_GWF2_41_13_gwf2_scaffold_10194:0.036072004)1.000:0.240839790)1.000:0.106430577,((Gammaproteobacteria_bacterium_CG11_big_fil_rev_8_21_14_0_20_46_22:0.0,Gammaproteobacteria_bacterium_CG12_big_fil_rev_8_21_14_0_65_46_12:0.0):0.272944922,Gammaproteobacteria_bacterium_RIFCSPHIGHO2_12_FULL_35_23_rifcsphigho2_12_scaffold_111:0.224177250)1.000:0.066985542)1.000:0.046102202)0.981:0.027109108,(((Coxiellaceae_bacterium_UBA6002_UBA6002_contig_1006:0.266761793,((((Gammaproteobacteria_bacterium_RIFCSPHIGHO2_01_FULL_42_8_rifcsphigho2_01_scaffold_100559:0.000392433,(Gammaproteobacteria_bacterium_RIFCSPHIGHO2_12_FULL_41_25_rifcsphigho2_12_scaffold_1013:0.000000006,(Gammaproteobacteria_bacterium_RIFCSPLOWO2_12_FULL_42_18_rifcsplowo2_12_scaffold_10164:0.0,Gammaproteobacteria_bacterium_RIFCSPHIGHO2_02_FULL_42_43_rifcsphigho2_02_scaffold_1032:0.0,Gammaproteobacteria_bacterium_RIFCSPLOWO2_02_FULL_42_14_rifcsplowo2_02_scaffold_10977:0.0):0.000000006)0.862:0.000365669)1.000:0.152640954,(((Gammaproteobacteria_bacterium_RIFCSPHIGHO2_12_FULL_39_24_rifcsphigho2_12_scaffold_10872:0.0,Gammaproteobacteria_bacterium_RIFCSPHIGHO2_02_FULL_39_13_rifcsphigho2_02_scaffold_10136:0.0):0.097941014,(Gammaproteobacteria_bacterium_CG_4_9_14_3_um_filter_38_9:0.002603938,(Gammaproteobacteria_bacterium_CG_4_10_14_0_8_um_filter_38_16:0.0,Gammaproteobacteria_bacterium_CG_4_10_14_0_2_um_filter_38_22:0.0):0.000000006)1.000:0.099874817)0.999:0.026813899,(Gammaproteobacteria_bacterium_RIFCSPHIGHO2_12_FULL_40_19_rifcsphigho2_12_scaffold_10052:0.090594740,(Gammaproteobacteria_bacterium_RIFCSPHIGHO2_12_FULL_36_30_rifcsphigho2_12_scaffold_10:0.110247460,Gammaproteobacteria_bacterium_RIFCSPHIGHO2_12_FULL_38_11_rifcsphigho2_12_scaffold_101857:0.121275380)0.933:0.019586809)0.993:0.018587445)1.000:0.042938148)1.000:0.170093980,(Coxiella_sp._RIFCSPHIGHO2_12_FULL_44_14_rifcsphigho2_12_scaffold_10084:0.262445774,(Gammaproteobacteria_bacterium_RIFCSPHIGHO2_12_FULL_45_9_rifcsphigho2_12_scaffold_100638:0.312249255,Coxiella_sp._RIFCSPHIGHO2_12_FULL_42_15_rifcsphigho2_12_scaffold_10886:0.196380106)0.836:0.036248214)1.000:0.046717802)0.970:0.028505187,(Coxiellaceae_bacterium_UBA1530_UBA1530_contig_10017:0.302269001,Gammaproteobacteria_bacterium_RIFOXYB2_FULL_38_6_rifoxyb2_full_scaffold_10017:0.284938492)0.870:0.034903137)1.000:0.066149995)0.952:0.029698274,((Gammaproteobacteria_bacterium_GWE2_37_16_gwe2_scaffold_10052:0.286768886,Gammaproteobacteria_bacterium_RBG_16_37_9_RBG_16_scaffold_10155:0.263414528)1.000:0.061408574,Coxiella_sp._DG_40_1116:0.282559125)1.000:0.066939512)1.000:0.036028180,(Legionellales_bacterium_UBA1113_UBA1113_contig_107279:0.274021673,(((Gammaproteobacteria_bacterium_RIFCSPHIGHO2_12_FULL_41_20_rifcsphigho2_12_scaffold_10247:0.194698497,(((Gammaproteobacteria_bacterium_RIFCSPHIGHO2_12_FULL_37_34_rifcsphigho2_12_scaffold_10007:0.069125903,Gammaproteobacteria_bacterium_RIFCSPHIGHO2_12_FULL_37_14_rifcsphigho2_12_scaffold_1007:0.064383909)1.000:0.076237883,(Gammaproteobacteria_bacterium_RIFCSPHIGHO2_12_FULL_43_28_rifcsphigho2_12_scaffold_10250:0.156440596,Gammaproteobacteria_bacterium_RIFCSPHIGHO2_12_FULL_45_12_rifcsphigho2_12_scaffold_10172:0.161393284)0.969:0.031486396)0.319:0.020521591,Gammaproteobacteria_bacterium_RIFCSPHIGHO2_12_FULL_42_10_rifcsphigho2_12_scaffold_10127:0.286049830)0.996:0.033261704)0.000:0.020246362,(Gammaproteobacteria_bacterium_RIFCSPHIGHO2_12_FULL_38_14_rifcsphigho2_12_scaffold_10798:0.149706005,Gammaproteobacteria_bacterium_RIFCSPHIGHO2_12_FULL_42_13_rifcsphigho2_12_scaffold_10587:0.200080296)1.000:0.136054188)0.996:0.064690511,(Legionellales_bacterium_UBA5158_UBA5158_contig_10329:0.128903106,Legionellales_bacterium_UBA4722_UBA4722_contig_10046:0.157925225)1.000:0.058772119)1.000:0.102077811)0.934:0.029892767)0.067:0.019856461)0.587:0.014666814)0.420:0.024378663)0.994:0.037902875)0.997:0.024133296)1.000:0.023785405)0.973:0.017386361)0.987:0.018590789)0.997:0.020732894,(Proteobacteria_bacterium_UBA799_UBA799_contig_121:0.392960400,((Proteobacteria_bacterium_UBA664_UBA664_contig_1000:0.272892494,(Proteobacteria_bacterium_UBA4457_UBA4457_contig_100023:0.238958835,(Proteobacteria_bacterium_UBA981_UBA981_contig_1013:0.000000006,Proteobacteria_bacterium_UBA4455_UBA4455_contig_10261:0.000000006)1.000:0.144747996)1.000:0.104911436)1.000:0.047290426,(((Thiotrichaceae_bacterium_UBA4486_UBA4486_contig_105:0.183974986,((Gammaproteobacteria_bacterium_RIFCSPLOWO2_02_FULL_47_50_rifcsplowo2_02_scaffold_102046:0.000507216,(Gammaproteobacteria_bacterium_RIFCSPLOWO2_12_47_11_rifcsplowo2_12_sub10_scaffold_1001:0.000000006,(Gammaproteobacteria_bacterium_RIFCSPLOWO2_01_FULL_47_190_rifcsplowo2_01_scaffold_103222:0.000000006,(Gammaproteobacteria_bacterium_RIFCSPLOWO2_12_FULL_47_76_rifcsplowo2_12_scaffold_10064:0.000167410,Gammaproteobacteria_bacterium_RIFCSPLOWO2_02_47_7_rifcsplowo2_02_sub10_scaffold_10481:0.001024519)0.781:0.000217710)0.858:0.000000006)0.754:0.000320575)1.000:0.163445438,(Gammaproteobacteria_bacterium_RBG_16_51_14_RBG_16_scaffold_101292:0.143935919,(Thiotrichaceae_bacterium_UBA7357_UBA7357_contig_1182:0.063154322,(Thiotrichaceae_bacterium_UBA973_UBA973_contig_103:0.000000006,Thiotrichaceae_bacterium_UBA7359_UBA7359_contig_107068:0.000000006)1.000:0.022418729)1.000:0.148490973)0.893:0.027506370)0.988:0.025190560)0.997:0.026040992,((Gammaproteobacteria_bacterium_RIFCSPLOWO2_02_FULL_56_15_rifcsplowo2_02_scaffold_100471:0.161348964,(Gammaproteobacteria_bacterium_RIFCSPLOWO2_02_FULL_52_10_rifcsplowo2_02_scaffold_10153:0.001106349,Gammaproteobacteria_bacterium_RIFCSPLOWO2_12_FULL_52_10_rifcsplowo2_12_scaffold_10597:0.001804116)1.000:0.130542647)1.000:0.049308452,Gammaproteobacteria_bacterium_RIFCSPLOWO2_02_FULL_61_13_rifcsplowo2_02_scaffold_10123:0.211824996)0.996:0.034817445)1.000:0.048433138,(Proteobacteria_bacterium_UBA6740_UBA6740_contig_10007:0.001354773,Proteobacteria_bacterium_UBA6729_UBA6729_contig_102710:0.000323435)1.000:0.514952074)0.991:0.035034961)0.999:0.030423533)0.935:0.023059251)1.000:0.038876645,((Acidithiobacillales_bacterium_SG8_45_WOR_8-12_10027:0.184438897,((Candidatus_Muproteobacteria_bacterium_RBG_16_60_9_RBG_16_scaffold_10004:0.181971327,(((((Proteobacteria_bacterium_UBA6900_UBA6900_contig_105:0.000244727,Proteobacteria_bacterium_UBA6916_UBA6916_contig_10002:0.000229442)0.981:0.004577560,(Acidithiobacillales_bacterium_SM23_46_WORSMTZ_10008:0.000235552,Acidithiobacillales_bacterium_SM1_46_WOR1_30_36_10023:0.000565860)0.996:0.005504063)1.000:0.103184301,Candidatus_Muproteobacteria_bacterium_RBG_16_62_13_RBG_16_scaffold_10207:0.221061472)0.999:0.038447468,(Candidatus_Muproteobacteria_bacterium_RIFCSPHIGHO2_02_FULL_60_13_rifcsphigho2_02_scaffold_10088:0.000000006,(Candidatus_Muproteobacteria_bacterium_RIFCSPHIGHO2_01_60_12_rifcsphigho2_01_sub10_scaffold_10233:0.000000006,(Candidatus_Muproteobacteria_bacterium_RIFCSPHIGHO2_12_FULL_60_33_rifcsphigho2_12_scaffold_10621:0.000000006,(Candidatus_Muproteobacteria_bacterium_RIFCSPLOWO2_01_FULL_60_18_rifcsplowo2_01_scaffold_10165:0.000180508,Candidatus_Muproteobacteria_bacterium_RIFCSPHIGHO2_01_FULL_61_200_rifcsphigho2_01_scaffold_101100:0.000000006)0.729:0.000000065)0.729:0.000000005)0.966:0.000000006)1.000:0.102364288)1.000:0.032039816,(Candidatus_Muproteobacteria_bacterium_RBG_16_64_10_RBG_16_scaffold_101811:0.156240269,(Candidatus_Muproteobacteria_bacterium_RBG_16_65_34_RBG_16_scaffold_1063:0.093783671,(Candidatus_Muproteobacteria_bacterium_RBG_16_65_31_RBG_16_scaffold_10939:0.020264549,(Candidatus_Muproteobacteria_bacterium_RIFCSPHIGHO2_02_FULL_65_16_rifcsphigho2_02_scaffold_10106:0.003483762,Candidatus_Muproteobacteria_bacterium_RIFCSPHIGHO2_01_FULL_65_16_rifcsphigho2_01_scaffold_101445:0.002074678)1.000:0.019541796)1.000:0.066880358)1.000:0.030209169)0.898:0.020301426)0.995:0.022358510)1.000:0.043648541,((Proteobacteria_bacterium_UBA6901_UBA6901_contig_10285:0.000920022,(Proteobacteria_bacterium_UBA6908_UBA6908_contig_10155:0.000000006,(Proteobacteria_bacterium_UBA6917_UBA6917_contig_1059:0.000000006,Proteobacteria_bacterium_UBA6903_UBA6903_contig_1009:0.000000006)0.397:0.000486795)0.908:0.001621819)1.000:0.170805767,(Candidatus_Muproteobacteria_bacterium_RBG_19FT_COMBO_61_10_rbg_19ft_combo_scaffold_10081:0.117345665,Candidatus_Muproteobacteria_bacterium_RBG_16_64_11_RBG_16_scaffold_101017:0.145264170)0.357:0.027550995)1.000:0.039789438)1.000:0.059451507)1.000:0.045561085,(Proteobacteria_bacterium_UBA7415_UBA7415_contig_103:0.307381591,((((Proteobacteria_bacterium_UBA7880_UBA7880_contig_10095:0.000836637,Proteobacteria_bacterium_UBA3123_UBA3123_contig_10217:0.000000006)0.967:0.001973608,(Proteobacteria_bacterium_UBA3124_UBA3124_contig_1067:0.000000006,Proteobacteria_bacterium_UBA7902_UBA7902_contig_1004:0.000183879)0.860:0.000501802)0.127:0.001885035,(Proteobacteria_bacterium_UBA5680_UBA5680_contig_1039:0.0,Proteobacteria_bacterium_UBA2132_UBA2132_contig_11308:0.0):0.001736993)1.000:0.223666319,(Proteobacteria_bacterium_UBA2008_UBA2008_contig_10471:0.159839927,(Proteobacteria_bacterium_UBA868_UBA868_contig_100466:0.135328350,((Proteobacteria_bacterium_UBA2996_UBA2996_contig_100339:0.020707238,(((Proteobacteria_bacterium_UBA5949_UBA5949_contig_10731:0.000000006,(Proteobacteria_bacterium_UBA1270_UBA1270_contig_100604:0.000263119,(Proteobacteria_bacterium_UBA1966_UBA1966_contig_10027:0.000000006,Proteobacteria_bacterium_UBA5953_UBA5953_contig_100636:0.000000006)0.311:0.000317811)0.014:0.000000168)0.842:0.000158337,(Proteobacteria_bacterium_UBA7372_UBA7372_contig_100305:0.000322094,Proteobacteria_bacterium_UBA5663_UBA5663_contig_10184:0.000359904)0.762:0.000158443)0.000:0.000000005,Proteobacteria_bacterium_UBA7447_UBA7447_contig_1049:0.000000006)1.000:0.031223656)1.000:0.022494806,((Proteobacteria_bacterium_UBA5682_UBA5682_contig_1027:0.000000006,(Proteobacteria_bacterium_UBA2157_UBA2157_contig_10246:0.000000006,Proteobacteria_bacterium_UBA2133_UBA2133_contig_10136:0.000000006)1.000:0.000000006)1.000:0.037625320,Proteobacteria_bacterium_UBA7452_UBA7452_contig_100230:0.043044584)0.904:0.013852481)1.000:0.053121911)1.000:0.080104408)1.000:0.101563308)1.000:0.048444406)1.000:0.058586572)1.000:0.042038829)0.998:0.035240500,((((Betaproteobacteria_bacterium_RIFCSPLOWO2_12_FULL_64_23_rifcsplowo2_12_scaffold_10130:0.134619257,((Betaproteobacteria_bacterium_RIFCSPLOWO2_12_FULL_66_14_rifcsplowo2_12_scaffold_100376:0.095878165,(((Betaproteobacteria_bacterium_UBA6904_UBA6904_contig_10052:0.086290431,(Betaproteobacteria_bacterium_RIFCSPLOWO2_02_FULL_66_14_rifcsplowo2_02_scaffold_10544:0.070804676,(Betaproteobacteria_bacterium_RIFCSPLOWO2_02_FULL_67_19_rifcsplowo2_02_scaffold_10125:0.039895775,(Betaproteobacteria_bacterium_RIFCSPLOWO2_12_FULL_67_28_rifcsplowo2_12_scaffold_102273:0.000459526,(Betaproteobacteria_bacterium_RIFCSPLOWO2_02_67_12_rifcsplowo2_02_sub10_scaffold_1007:0.000000006,Betaproteobacteria_bacterium_RIFCSPLOWO2_02_FULL_68_150_rifcsplowo2_02_scaffold_10080:0.000100604)0.469:0.000281976)1.000:0.043676978)1.000:0.023646004)0.994:0.024355710)1.000:0.042696135,Betaproteobacteria_bacterium_RBG_16_66_20_RBG_16_scaffold_10001:0.134274149)0.931:0.022253295,(((Betaproteobacteria_bacterium_RIFCSPHIGHO2_12_FULL_69_13_rifcsphigho2_12_scaffold_10220:0.000380854,Betaproteobacteria_bacterium_RIFCSPLOWO2_12_FULL_68_20_rifcsplowo2_12_scaffold_1008:0.000000006)1.000:0.115291192,Betaproteobacteria_bacterium_SG8_39_WOR_8-12_10104:0.131848782)0.871:0.019256557,(Betaproteobacteria_bacterium_RIFCSPLOWO2_12_FULL_65_14_rifcsplowo2_12_scaffold_10027:0.130596546,Betaproteobacteria_bacterium_RIFCSPLOWO2_12_FULL_68_19_rifcsplowo2_12_scaffold_1027:0.090405591)0.997:0.025343964)0.951:0.017922614)1.000:0.034516662)1.000:0.057752432,(Betaproteobacteria_bacterium_RIFCSPLOWO2_02_FULL_64_12_rifcsplowo2_02_scaffold_10371:0.158405885,((Betaproteobacteria_bacterium_RIFCSPLOWO2_02_FULL_62_17_rifcsplowo2_02_scaffold_10079:0.129024028,(Betaproteobacteria_bacterium_RBG_16_64_9_RBG_16_scaffold_100790:0.039458253,(Betaproteobacteria_bacterium_RIFCSPLOWO2_12_FULL_62_13b_rifcsplowo2_12_scaffold_10009:0.010204725,Betaproteobacteria_bacterium_RIFCSPLOWO2_02_FULL_65_24_rifcsplowo2_02_scaffold_10053:0.010555168)1.000:0.052740410)1.000:0.042960159)0.934:0.027823476,((Betaproteobacteria_bacterium_RIFCSPLOWO2_12_FULL_63_13_rifcsplowo2_12_scaffold_100264:0.000156670,Betaproteobacteria_bacterium_RIFCSPLOWO2_02_FULL_63_19_rifcsplowo2_02_scaffold_10077:0.000504577)1.000:0.082747932,(Betaproteobacteria_bacterium_RIFCSPLOWO2_12_61_14_rifcsplowo2_12_sub10_scaffold_10076:0.141552473,(Betaproteobacteria_bacterium_RIFCSPLOWO2_02_FULL_65_20_rifcsplowo2_02_scaffold_10030:0.000764453,(Betaproteobacteria_bacterium_RIFCSPLOWO2_12_FULL_65_110_rifcsplowo2_12_scaffold_10091:0.000178639,Betaproteobacteria_bacterium_RBG_16_64_18_RBG_16_scaffold_1016:0.000242442)0.837:0.000526949)1.000:0.021402901)1.000:0.027536736)1.000:0.055359029)0.752:0.018350299)1.000:0.026962469)0.941:0.023781793)1.000:0.039641487,(Betaproteobacteria_bacterium_UBA6910_UBA6910_contig_100193:0.185302925,(Betaproteobacteria_bacterium_UBA5216_UBA5216_contig_1005:0.137312277,((Betaproteobacteria_bacterium_RIFCSPLOWO2_02_64_14_rifcsplowo2_02_sub10_scaffold_1008:0.091982872,(Betaproteobacteria_bacterium_RIFCSPLOWO2_12_FULL_62_13_rifcsplowo2_12_scaffold_100107:0.053315214,(Betaproteobacteria_bacterium_RIFCSPLOWO2_12_FULL_62_58_rifcsplowo2_12_scaffold_10076:0.000000006,Betaproteobacteria_bacterium_RIFCSPLOWO2_02_FULL_62_79_rifcsplowo2_02_scaffold_101397:0.000000006)1.000:0.064376490)0.999:0.025401982)0.998:0.021354943,(Betaproteobacteria_bacterium_RIFCSPLOWO2_02_FULL_67_26_rifcsplowo2_02_scaffold_10856:0.083822507,Betaproteobacteria_bacterium_SG8_41_WOR_8-12_101836:0.109207126)1.000:0.047437978)0.964:0.026879462)1.000:0.050926095)0.338:0.017854051)0.999:0.029498856,((Burkholderiales_bacterium_UBA7377_UBA7377_contig_1016:0.493547906,(Proteobacteria_bacterium_UBA2462_UBA2462_contig_10080:0.000310180,(Proteobacteria_bacterium_UBA2646_UBA2646_contig_10296:0.000000006,Proteobacteria_bacterium_UBA3065_UBA3065_contig_10112:0.000000006)1.000:0.005511487)1.000:0.160932543)1.000:0.077583647,(((((((Advenella_kashmirensis_isolate_UBA4006_UBA4006_contig_100073:0.131518569,((((((Achromobacter_sp._UBA5777_UBA5777_contig_1:0.000468771,(Achromobacter_sp._UBA2119_UBA2119_contig_1:0.000479747,Achromobacter_sp._UBA4530_UBA4530_contig_11:0.000480163)0.913:0.000644169)0.999:0.002851627,Achromobacter_xylosoxidans_isolate_UBA6748_UBA6748_contig_100:0.002376730)1.000:0.008379740,((Achromobacter_sp._UBA1170_UBA1170_contig_11:0.000198303,Achromobacter_sp._UBA5986_UBA5986_contig_1014:0.000000006)0.852:0.000192584,Achromobacter_sp._UBA1582_UBA1582_contig_1:0.000000006)1.000:0.006925479)0.902:0.004545628,((Achromobacter_xylosoxidans_isolate_UBA7497_UBA7497_contig_100:0.000000006,Achromobacter_xylosoxidans_isolate_UBA901_UBA901_contig_1:0.000000006)1.000:0.003673780,Achromobacter_denitrificans_isolate_UBA1869_UBA1869_contig_1001:0.003233771)0.921:0.003892765)1.000:0.053680990,(Alcaligenaceae_bacterium_UBA971_UBA971_contig_100745:0.077901245,Alcaligenaceae_bacterium_UBA6179_UBA6179_contig_101646:0.141033499)1.000:0.027643834)1.000:0.032870564,(Pusillimonas_sp._UBA6240_UBA6240_contig_101995:0.060978375,(((Pusillimonas_sp._UBA4517_UBA4517_contig_10908:0.005285796,(Pusillimonas_sp._UBA2666_UBA2666_contig_1091:0.000000006,Pusillimonas_sp._UBA5062_UBA5062_contig_10001:0.000195658)0.999:0.005060490)0.998:0.010582647,((Pusillimonas_sp._UBA1905_UBA1905_contig_1084:0.002161636,((Pusillimonas_sp._UBA3987_UBA3987_contig_1090:0.0,Pusillimonas_sp._UBA1915_UBA1915_contig_1075:0.0,Pusillimonas_sp._UBA3615_UBA3615_contig_105:0.0):0.000000006,Pusillimonas_sp._UBA2505_UBA2505_contig_10488:0.000000006)0.882:0.000383031)0.721:0.000188422,(Pusillimonas_sp._UBA2680_UBA2680_contig_10:0.000000006,Pusillimonas_sp._UBA3600_UBA3600_contig_1015:0.000000006)0.930:0.000571773)1.000:0.021110941)1.000:0.074090746,((((Alcaligenes_faecalis_isolate_UBA3227_UBA3227_contig_1:0.000000006,Alcaligenes_faecalis_isolate_UBA7629_UBA7629_contig_14:0.000000006)0.997:0.003336971,(Alcaligenes_faecalis_isolate_UBA7622_UBA7622_contig_1:0.002541841,Alcaligenes_faecalis_isolate_UBA7605_UBA7605_contig_10:0.002768979)0.989:0.003322655)0.893:0.002927608,Alcaligenes_faecalis_isolate_UBA3878_UBA3878_contig_1:0.003936030)1.000:0.089399926,Castellaniella_sp._UBA6218_UBA6218_contig_10440:0.098639675)0.635:0.016731003)0.525:0.013619457)0.999:0.020984236)0.847:0.017482504)1.000:0.102382072,((Burkholderiales_bacterium_UBA954_UBA954_contig_1001:0.116780248,(Burkholderiales_bacterium_UBA2648_UBA2648_contig_10529:0.000000005,Burkholderiales_bacterium_UBA2463_UBA2463_contig_10455:0.000000006)1.000:0.133360916)1.000:0.087105642,(((Burkholderiales_bacterium_UBA2647_UBA2647_contig_1002:0.000000006,Burkholderiales_bacterium_UBA2470_UBA2470_contig_1002:0.000000006)1.000:0.037369532,((Burkholderiales_bacterium_UBA2459_UBA2459_contig_10222:0.000000006,Burkholderiales_bacterium_UBA2643_UBA2643_contig_1056:0.000000006)0.928:0.000000006,(Burkholderiales_bacterium_UBA3064_UBA3064_contig_1056:0.000204106,Burkholderiales_bacterium_UBA2238_UBA2238_contig_1010:0.000863288)0.837:0.000314180)1.000:0.047679919)1.000:0.157523745,Burkholderiales_bacterium_UBA4615_UBA4615_contig_1006:0.151420068)0.917:0.028308808)1.000:0.032249741)0.996:0.027995347,((Burkholderiales_bacterium_UBA6064_UBA6064_contig_1028:0.197500173,((((Limnobacter_sp._UBA7305_UBA7305_contig_101269:0.000000006,Limnobacter_sp._UBA3355_UBA3355_contig_100176:0.000000006)0.706:0.000000007,(Limnobacter_sp._UBA1615_UBA1615_contig_100216:0.003876851,Limnobacter_sp._UBA882_UBA882_contig_100418:0.000646958)0.000:0.000000006)0.844:0.000186986,(Limnobacter_sp._UBA6514_UBA6514_contig_10053:0.0,Limnobacter_sp._UBA7229_UBA7229_contig_10282:0.0):0.000000006)0.983:0.004004882,(Limnobacter_sp._UBA3528_UBA3528_contig_1003:0.000000006,Limnobacter_sp._UBA3510_UBA3510_contig_10245:0.000000006)0.999:0.006720559)1.000:0.086201568)1.000:0.117197265,(((Oxalobacteraceae_bacterium_UBA4003_UBA4003_contig_107144:0.101075966,(((Herbaspirillum_sp._UBA812_UBA812_contig_100050:0.071681550,Collimonas_sp._UBA1456_UBA1456_contig_100336:0.072873095)0.860:0.015353270,(Burkholderiales_bacterium_RIFCSPLOWO2_02_FULL_57_36_rifcsplowo2_02_scaffold_1:0.040121220,Oxalobacteraceae_bacterium_UBA5157_UBA5157_contig_1000:0.047214203)0.989:0.017416235)0.997:0.014328448,(Oxalobacteraceae_bacterium_UBA7693_UBA7693_contig_100318:0.083260415,(Oxalobacteraceae_bacterium_UBA6704_UBA6704_contig_1013:0.049559947,(Oxalobacteraceae_bacterium_UBA6018_UBA6018_contig_10041:0.046660690,((Massilia_sp._UBA6681_UBA6681_contig_10:0.000852472,Massilia_sp._UBA2117_UBA2117_contig_1:0.000000006)1.000:0.019834593,((((Massilia_timonae_isolate_UBA6692_UBA6692_contig_10:0.000398329,(Massilia_timonae_isolate_UBA6570_UBA6570_contig_1007:0.000000006,Massilia_timonae_isolate_UBA5717_UBA5717_contig_10:0.000156596)0.993:0.001490814)0.941:0.002879224,Massilia_sp._UBA1880_UBA1880_contig_1001:0.001786316)0.452:0.001822501,Massilia_sp._UBA2604_UBA2604_contig_100:0.007064475)1.000:0.020513022,Massilia_sp._UBA2709_UBA2709_contig_1004:0.027867061)0.050:0.006480883)1.000:0.029894781)0.876:0.014212884)1.000:0.037497093)0.981:0.016198632)0.998:0.026975962)1.000:0.063661309,(((Polynucleobacter_sp._UBA962_UBA962_contig_100857:0.017402872,(Polynucleobacter_sp._UBA2650_UBA2650_contig_10029:0.000000006,Polynucleobacter_sp._UBA2464_UBA2464_contig_1015:0.000000006)1.000:0.010896449)1.000:0.050381381,(Polynucleobacter_sp._UBA655_UBA655_contig_1064:0.052243812,Polynucleobacter_sp._GWA2_45_21_gwa2_scaffold_1:0.042364117)1.000:0.031494794)1.000:0.117458268,(((Cupriavidus_sp._UBA2526_UBA2526_contig_10:0.0,Cupriavidus_sp._UBA2534_UBA2534_contig_1233:0.0,Cupriavidus_sp._UBA2010_UBA2010_contig_106:0.0):0.000000006,Cupriavidus_sp._UBA2027_UBA2027_contig_172:0.000000006)1.000:0.068278568,(Ralstonia_sp._UBA689_UBA689_contig_11:0.015188964,Ralstonia_pickettii_isolate_UBA1019_UBA1019_contig_10:0.020789685)1.000:0.046041610)1.000:0.045755279)1.000:0.044368422)0.997:0.027148243,(Burkholderiales_bacterium_UBA4657_UBA4657_contig_10258:0.164235568,(Thiomonas_sp._UBA7699_UBA7699_contig_1177:0.188820804,((Burkholderiales_bacterium_RIFCSPHIGHO2_12_FULL_69_20_rifcsphigho2_12_scaffold_10026:0.106272833,((Burkholderiales_bacterium_UBA1834_UBA1834_contig_101:0.000000006,Burkholderiales_bacterium_UBA4200_UBA4200_contig_1007:0.013124528)1.000:0.044852679,((Burkholderiales_bacterium_RIFCSPLOWO2_12_FULL_64_99_rifcsplowo2_12_scaffold_1:0.000000006,Burkholderiales_bacterium_RIFCSPHIGHO2_12_FULL_63_20_rifcsphigho2_12_scaffold_110:0.000000006)1.000:0.039527889,(Burkholderiales_bacterium_RIFCSPHIGHO2_01_FULL_63_240_rifcsphigho2_01_scaffold_27:0.008157570,(Aquabacterium_sp._UBA2148_UBA2148_contig_1026:0.001632278,Aquabacterium_sp._UBA666_UBA666_contig_1043:0.003715716)0.999:0.016947730)1.000:0.035514509)1.000:0.027588290)1.000:0.046069185)1.000:0.055107575,((((((Burkholderiales_bacterium_RIFCSPHIGHO2_12_63_9_rifcsphigho2_12_sub10_scaffold_100:0.000698677,Burkholderiales_bacterium_RIFCSPLOWO2_12_FULL_65_40_rifcsplowo2_12_scaffold_1002:0.001176811)1.000:0.041905730,(Acidovorax_delafieldii_isolate_UBA2176_UBA2176_contig_10109:0.028229191,(Acidovorax_delafieldii_isolate_UBA3485_UBA3485_contig_127:0.017957348,(Burkholderiales_bacterium_GWA2_64_37_gwa2_scaffold_105:0.003873099,(Burkholderiales_bacterium_RIFCSPHIGHO2_01_FULL_64_960_rifcsphigho2_01_scaffold_10:0.000741111,(Burkholderiales_bacterium_RIFCSPHIGHO2_02_FULL_64_19_rifcsphigho2_02_scaffold_113:0.000000006,(Burkholderiales_bacterium_RIFCSPLOWO2_12_FULL_64_33_rifcsplowo2_12_scaffold_104:0.000000006,Burkholderiales_bacterium_RIFCSPHIGHO2_12_FULL_65_48_rifcsphigho2_12_scaffold_10078:0.000169269)0.996:0.000000006)0.999:0.002402494)0.910:0.000732100)1.000:0.011874229)0.998:0.011398155)1.000:0.014993110)0.962:0.013848820,(((((Delftia_lacustris_isolate_UBA2300_UBA2300_contig_1012:0.003100698,(Delftia_acidovorans_isolate_UBA3003_UBA3003_contig_109:0.005883330,(Delftia_acidovorans_isolate_UBA7618_UBA7618_contig_10017:0.000370072,Delftia_acidovorans_isolate_UBA7660_UBA7660_contig_1018:0.000849564)0.901:0.002222910)0.992:0.003665191)1.000:0.034731847,((Comamonadaceae_bacterium_UBA3515_UBA3515_contig_1013:0.010229015,(Comamonadaceae_bacterium_UBA3463_UBA3463_contig_102:0.000480173,(Comamonadaceae_bacterium_UBA7244_UBA7244_contig_10:0.000376138,(Comamonadaceae_bacterium_UBA4561_UBA4561_contig_1001:0.000399495,(Comamonadaceae_bacterium_UBA3399_UBA3399_contig_1:0.000000006,Comamonadaceae_bacterium_UBA7039_UBA7039_contig_1000:0.000493543)0.390:0.000234670)0.787:0.000234572)0.000:0.000000006)0.998:0.004478938)1.000:0.046070442,((Comamonas_sp._UBA7528_UBA7528_contig_10:0.002896679,Comamonas_terrigena_isolate_UBA1883_UBA1883_contig_104:0.001473897)1.000:0.017747842,(Comamonas_aquatica_isolate_UBA1287_UBA1287_contig_1000:0.019500080,(Comamonas_sp._UBA2122_UBA2122_contig_10:0.001488407,Comamonas_sp._UBA7840_UBA7840_contig_1021:0.002012937)1.000:0.024889250)1.000:0.022741417)1.000:0.018050343)0.870:0.014166648)1.000:0.023121042,(Comamonadaceae_bacterium_UBA2121_UBA2121_contig_135:0.001932396,Comamonadaceae_bacterium_UBA4184_UBA4184_contig_124:0.001829599)1.000:0.043115674)1.000:0.015023586,((Alicycliphilus_sp._UBA7619_UBA7619_contig_101:0.022894908,(Alicycliphilus_sp._UBA2076_UBA2076_contig_100:0.003948379,Alicycliphilus_sp._UBA6560_UBA6560_contig_1:0.001278575)1.000:0.064300574)0.104:0.008347104,(Alicycliphilus_sp._UBA6761_UBA6761_contig_10203:0.000214629,(Alicycliphilus_sp._UBA3448_UBA3448_contig_10:0.000556352,(Alicycliphilus_sp._UBA4115_UBA4115_contig_100:0.000511754,Alicycliphilus_sp._UBA880_UBA880_contig_10:0.000656448)0.999:0.002879346)0.938:0.001354592)1.000:0.026505015)0.954:0.009236252)1.000:0.017155187,Comamonadaceae_bacterium_UBA4962_UBA4962_contig_10:0.040602862)0.994:0.013756694)0.820:0.013287882,Comamonadaceae_bacterium_UBA6202_UBA6202_contig_101:0.084186459)1.000:0.022230306,(((((Burkholderiales_bacterium_RIFCSPLOWO2_12_FULL_61_40_rifcsplowo2_12_scaffold_1042:0.045781512,(((((Comamonadaceae_bacterium_CG_4_9_14_3_um_filter_60_33:0.000000006,Comamonadaceae_bacterium_CG_4_10_14_3_um_filter_60_42:0.004970144)1.000:0.029502037,((Burkholderiales_bacterium_RIFOXYC2_FULL_59_8_rifoxyc2_full_scaffold_10086:0.000780062,(Burkholderiales_bacterium_RIFOXYD12_FULL_59_19_rifoxyd3_full_scaffold_101:0.000141281,Burkholderiales_bacterium_RIFOXYD2_FULL_59_8_rifoxyd2_full_scaffold_10071:0.003071116)0.800:0.000300924)0.297:0.000000006,Burkholderiales_bacterium_RIFOXYC12_FULL_60_6_rifoxyc3_full_scaffold_10008:0.000200901)1.000:0.012915247)1.000:0.017710374,((Comamonadaceae_bacterium_CG_4_9_14_0_8_um_filter_57_21:0.000000006,Comamonadaceae_bacterium_CG_4_10_14_0_8_um_filter_57_29:0.000000005)1.000:0.029309759,((Comamonadaceae_bacterium_CG_4_10_14_3_um_filter_60_75:0.000000006,(Comamonadaceae_bacterium_CG_4_9_14_0_8_um_filter_60_18:0.000000006,Comamonadaceae_bacterium_CG17_big_fil_post_rev_8_21_14_2_50_60_13:0.000000006)0.000:0.000000006)1.000:0.016750837,Comamonadaceae_bacterium_CG12_big_fil_rev_8_21_14_0_65_59_15:0.032277898)1.000:0.017401150)0.998:0.012208603)0.741:0.007606686,Rhodoferax_sp._UBA4127_UBA4127_contig_1011:0.036722986)1.000:0.025954329,(Rhodoferax_sp._UBA6134_UBA6134_contig_10098:0.049506162,(Rhodoferax_sp._UBA5149_UBA5149_contig_10082:0.021507964,Rhodoferax_sp._RIFCSPLOWO2_12_FULL_60_11_rifcsplowo2_12_scaffold_10338:0.034367064)0.900:0.007673054)0.990:0.017386370)0.828:0.013311400)0.993:0.015460207,(Rhodoferax_sp._UBA4409_UBA4409_contig_1012:0.021741552,(Curvibacter_sp._RIFCSPHIGHO2_12_FULL_63_18_rifcsphigho2_12_scaffold_1188:0.000000006,Curvibacter_sp._GWA2_63_95_gwa2_scaffold_1003:0.000000005)1.000:0.016571821)1.000:0.028389922)1.000:0.024833815,(Hylemonella_sp._UBA6679_UBA6679_contig_1008:0.066627815,Curvibacter_sp._GWA2_64_110_gwa2_scaffold_1215:0.037022933)0.988:0.014665744)0.702:0.008997368,(Comamonadaceae_bacterium_UBA2237_UBA2237_contig_10042:0.068989610,(Hylemonella_sp._UBA2652_UBA2652_contig_1001:0.050913204,Hylemonella_sp._UBA2468_UBA2468_contig_10541:0.031493707)0.991:0.036874344)0.989:0.018827700)0.994:0.013015410,((Ramlibacter_tataouinensis_isolate_UBA5146_UBA5146_contig_1042:0.001187531,(Ramlibacter_tataouinensis_isolate_UBA6030_UBA6030_contig_1006:0.000000006,Ramlibacter_tataouinensis_isolate_UBA6035_UBA6035_contig_1010:0.000000006)0.971:0.000000006)1.000:0.076417558,(Polaromonas_sp._UBA5171_UBA5171_contig_10085:0.031395028,(Polaromonas_sp._UBA4122_UBA4122_contig_1022:0.019988367,Burkholderiales_bacterium_RIFCSPHIGHO2_12_FULL_61_11_rifcsphigho2_12_scaffold_100788:0.018680164)0.722:0.011664682)1.000:0.059873530)1.000:0.020843611)0.108:0.010812648)1.000:0.018804422,(((Burkholderiales_bacterium_RIFOXYC12_FULL_65_23_rifoxyc3_full_scaffold_102:0.057402606,Tepidimonas_sp._UBA997_UBA997_contig_1024:0.059899169)1.000:0.033180288,((((Burkholderiales_bacterium_RIFCSPHIGHO2_02_FULL_66_10_rifcsphigho2_02_scaffold_100475:0.000483637,Burkholderiales_bacterium_RIFCSPLOWO2_02_FULL_66_35_rifcsplowo2_02_scaffold_1019:0.000000006)0.863:0.000441909,(Burkholderiales_bacterium_GWF1_66_17_gwf1_scaffold_0:0.000000006,Burkholderiales_bacterium_GWE1_65_30_gwe1_scaffold_10:0.000000006)0.932:0.001024623)1.000:0.025153799,(Burkholderiales_bacterium_RIFCSPLOWO2_02_FULL_67_64_rifcsplowo2_02_scaffold_1040:0.000000006,(Burkholderiales_bacterium_RIFCSPLOWO2_12_67_14_rifcsplowo2_12_sub10_scaffold_102:0.000000006,(Burkholderiales_bacterium_RIFCSPHIGHO2_12_FULL_67_38_rifcsphigho2_12_scaffold_1002:0.000000006,Burkholderiales_bacterium_RIFCSPLOWO2_12_FULL_67_210_rifcsplowo2_12_scaffold_100272:0.031154928)0.000:0.000000006)1.000:0.000000006)1.000:0.022320967)1.000:0.037021436,(Comamonadaceae_bacterium_UBA2334_UBA2334_contig_10305:0.040816081,bacterium_UBA7470_isolate_UBA7470_UBA7470_contig_10056:0.072770021)1.000:0.039273301)0.240:0.011467142)0.951:0.014432040,(Comamonadaceae_bacterium_UBA5970_UBA5970_contig_10098:0.068722221,(Comamonadaceae_bacterium_UBA5974_UBA5974_contig_10297:0.000407623,Comamonadaceae_bacterium_UBA2543_UBA2543_contig_10055:0.000443273)1.000:0.068566498)1.000:0.084895237)0.532:0.019236909)1.000:0.070579059)1.000:0.040421583)1.000:0.065575446)0.493:0.018011025)0.856:0.015968990)0.463:0.015490908)0.953:0.020062467,((Sutterellaceae_bacterium_UBA3322_UBA3322_contig_10187:0.000215211,(Sutterellaceae_bacterium_UBA7069_UBA7069_contig_10077:0.000000006,(Sutterellaceae_bacterium_UBA7100_UBA7100_contig_1013:0.000000006,Sutterellaceae_bacterium_UBA7131_UBA7131_contig_1001:0.000166412)0.368:0.000029879)0.008:0.000007108)1.000:0.165975610,(Sutterella_sp._UBA4713_UBA4713_contig_10261:0.174921770,Sutterella_sp._UBA1442_UBA1442_contig_101525:0.192457372)0.643:0.027814563)1.000:0.153766603)1.000:0.049979479,((((Rhodocyclaceae_bacterium_UBA5533_UBA5533_contig_10164:0.090569380,((Rhodocyclaceae_bacterium_UBA2357_UBA2357_contig_12405:0.000000006,Rhodocyclaceae_bacterium_UBA2346_UBA2346_contig_10297:0.000000006)1.000:0.092501922,(Rhodocyclaceae_bacterium_UBA4043_UBA4043_contig_10249:0.029662315,(Thauera_sp._UBA6194_UBA6194_contig_10387:0.020218973,Thauera_sp._UBA4044_UBA4044_contig_10382:0.020843491)0.453:0.013389581)1.000:0.049510119)0.645:0.020067221)1.000:0.029581332,Rhodocyclaceae_bacterium_UBA1310_UBA1310_contig_100:0.179409088)0.387:0.020089986,((((Rhodocyclaceae_bacterium_UBA6160_UBA6160_contig_100202:0.074564266,(((Rhodocyclaceae_bacterium_UBA5602_UBA5602_contig_10278:0.000000006,Rhodocyclaceae_bacterium_UBA4002_UBA4002_contig_10096:0.000000006)1.000:0.000000006,Rhodocyclaceae_bacterium_UBA6137_UBA6137_contig_10610:0.000000006)0.953:0.000000006,Rhodocyclaceae_bacterium_UBA2179_UBA2179_contig_10029:0.000000006)1.000:0.052111072)1.000:0.082366833,(Rhodocyclales_bacterium_GWA2_65_19_gwa2_scaffold_1013:0.019048771,Rhodocyclales_bacterium_RIFCSPLOWO2_02_FULL_63_24_rifcsplowo2_02_scaffold_1017:0.011996827)1.000:0.047115318)1.000:0.049168056,((Rhodocyclaceae_bacterium_UBA2250_UBA2250_contig_10174:0.045484446,(Rhodocyclaceae_bacterium_UBA2271_UBA2271_contig_10317:0.000000006,Rhodocyclaceae_bacterium_UBA5196_UBA5196_contig_10027:0.000000006)1.000:0.085046951)1.000:0.035213006,Rhodocyclales_bacterium_GWA2_65_20_gwa2_scaffold_10300:0.075367000)0.765:0.014946812)0.990:0.029591910,((Candidatus_Accumulibacter_sp._UBA704_UBA704_contig_1005:0.065127296,((Candidatus_Accumulibacter_phosphatis_isolate_UBA6658_UBA6658_contig_1:0.016406231,Candidatus_Accumulibacter_phosphatis_isolate_UBA2783_UBA2783_contig_103:0.017436078)1.000:0.035663711,(Candidatus_Accumulibacter_phosphatis_isolate_UBA5574_UBA5574_contig_10:0.045297056,(Candidatus_Accumulibacter_phosphatis_isolate_UBA2327_UBA2327_contig_100:0.018224594,(Candidatus_Accumulibacter_phosphatis_isolate_UBA2315_UBA2315_contig_10:0.000000006,Candidatus_Accumulibacter_phosphatis_isolate_UBA6585_UBA6585_contig_1011:0.000000006)1.000:0.027419429)1.000:0.041733778)0.995:0.017272964)1.000:0.059930894)1.000:0.051833791,(Betaproteobacteria_bacterium_UBA1934_UBA1934_contig_123:0.073193345,(Betaproteobacteria_bacterium_UBA2592_UBA2592_contig_101:0.081808933,((Betaproteobacteria_bacterium_UBA7395_UBA7395_contig_10:0.025367507,Betaproteobacteria_bacterium_UBA5582_UBA5582_contig_1008:0.015111939)1.000:0.028057026,((Dechloromonas_sp._UBA6271_UBA6271_contig_1:0.030193524,(Dechloromonas_sp._UBA5016_UBA5016_contig_10063:0.001922846,(Dechloromonas_sp._UBA5022_UBA5022_contig_10:0.000000006,(Dechloromonas_sp._UBA5017_UBA5017_contig_10009:0.000000006,Dechloromonas_sp._UBA5021_UBA5021_contig_10065:0.000000006)0.758:0.000000006)1.000:0.008516518)1.000:0.056770090)0.995:0.019592646,Betaproteobacteria_bacterium_UBA2293_UBA2293_contig_10398:0.091018973)0.981:0.015203817)1.000:0.030991184)0.364:0.021027878)1.000:0.035334294)1.000:0.026816436)0.826:0.015999531)0.998:0.025694110,(Rhodocyclales_bacterium_CG_4_9_14_3_um_filter_68_10:0.000000006,(Rhodocyclales_bacterium_CG_4_10_14_3_um_filter_68_10:0.000219906,Rhodocyclales_bacterium_CG17_big_fil_post_rev_8_21_14_2_50_68_7:0.000252610)0.000:0.000000007)1.000:0.209281293)1.000:0.027985551)0.000:0.015139297,(Betaproteobacteria_bacterium_UBA931_UBA931_contig_10445:0.002846512,Betaproteobacteria_bacterium_UBA942_UBA942_contig_10660:0.000000006)1.000:0.262639713)0.996:0.023507220,(((((Methylophilales_bacterium_RIFCSPHIGHO2_02_FULL_57_10_rifcsphigho2_02_scaffold_101310:0.096462028,((Methylophilaceae_bacterium_UBA6140_UBA6140_contig_100401:0.019055152,Methylophilaceae_bacterium_UBA7525_UBA7525_contig_1:0.025980364)1.000:0.040975047,((bacterium_UBA951_isolate_UBA951_UBA951_contig_1038:0.089361496,((Methylophilales_bacterium_UBA3027_UBA3027_contig_10068:0.000000006,(((Methylophilales_bacterium_UBA4021_UBA4021_contig_10136:0.000000006,Methylophilales_bacterium_UBA2546_UBA2546_contig_100:0.000199677)0.016:0.000000124,Methylophilales_bacterium_UBA4017_UBA4017_contig_10135:0.000420314)0.179:0.000000009,Methylophilales_bacterium_UBA2537_UBA2537_contig_1121:0.000000006)0.188:0.000214135)0.661:0.000000246,(Methylophilales_bacterium_UBA3117_UBA3117_contig_1001:0.000000006,Methylophilales_bacterium_UBA3018_UBA3018_contig_10096:0.000000006)0.730:0.000000006)1.000:0.206861122)1.000:0.073522698,((Methylotenera_mobilis_isolate_UBA6707_UBA6707_contig_1:0.036409280,(Methylotenera_sp._UBA6020_UBA6020_contig_10062:0.031726292,Methylotenera_sp._RIFCSPLOWO2_02_FULL_45_14_rifcsplowo2_02_scaffold_115:0.031705556)0.996:0.019254959)1.000:0.027520680,(Methylophilus_sp._UBA6697_UBA6697_contig_100:0.073225050,(Methylophilaceae_bacterium_UBA1604_UBA1604_contig_100:0.000000006,Methylophilaceae_bacterium_UBA5127_UBA5127_contig_1017:0.009687695)1.000:0.042867238)0.975:0.019772855)1.000:0.033240566)0.983:0.021808384)1.000:0.036066446)1.000:0.086933147,(Gallionellaceae_bacterium_UBA2239_UBA2239_contig_1023:0.121254254,(Hydrogenophilales_bacterium_CG_4_9_14_3_um_filter_59_35:0.000000006,(Hydrogenophilales_bacterium_CG_4_10_14_3_um_filter_58_23:0.000000006,Hydrogenophilales_bacterium_CG18_big_fil_WC_8_21_14_2_50_58_12:0.000000006)0.000:0.000000006)1.000:0.116609253)0.991:0.029300918)0.928:0.018728131,(Betaproteobacteria_bacterium_RBG_16_58_11_RBG_16_scaffold_10374:0.000371199,Betaproteobacteria_bacterium_RBG_19FT_COMBO_58_11_rbg_19ft_combo_scaffold_10157:0.000351544)1.000:0.194445982)0.590:0.014299550,(Thiobacillus_sp._UBA2487_UBA2487_contig_10064:0.195658718,((((Hydrogenophilales_bacterium_CG_4_8_14_3_um_filter_62_83:0.000000006,(((Hydrogenophilales_bacterium_CG15_BIG_FIL_POST_REV_8_21_14_020_62_31:0.0,Hydrogenophilales_bacterium_CG12_big_fil_rev_8_21_14_0_65_61_21:0.0,Hydrogenophilales_bacterium_CG_4_10_14_0_8_um_filter_62_70:0.0):0.000000006,Thiobacillus_sp._UBA3133_UBA3133_contig_1008:0.000000006)0.000:0.000000005,Thiobacillus_sp._UBA1540_UBA1540_contig_1015:0.000158530)0.874:0.000158670)0.869:0.000158702,Hydrogenophilales_bacterium_CG03_land_8_20_14_0_80_62_28:0.000000005)1.000:0.114219614,((Hydrogenophilales_bacterium_CG_4_9_14_3_um_filter_63_34:0.000331649,(Hydrogenophilales_bacterium_CG_4_10_14_3_um_filter_63_21:0.000000006,Hydrogenophilales_bacterium_CG17_big_fil_post_rev_8_21_14_2_50_63_12:0.000194011)0.722:0.000168674)1.000:0.116144287,(Thiobacillus_sp._UBA2597_UBA2597_contig_1014:0.080978846,Thiobacillus_sp._UBA3361_UBA3361_contig_101:0.103305873)0.706:0.019290242)0.953:0.031799130)1.000:0.069173264,((Thiobacillus_sp._UBA6918_UBA6918_contig_10045:0.040786816,(Thiobacillus_sp._UBA2186_UBA2186_contig_101047:0.022352808,Thiobacillus_sp._UBA6205_UBA6205_contig_10020:0.025640485)0.997:0.016187480)1.000:0.089120961,(((Thiobacillus_sp._GWE1_62_9_gwe1_scaffold_1000:0.018452725,(Hydrogenophilales_bacterium_RIFOXYD1_FULL_62_11_rifoxyd1_full_scaffold_1023:0.072047165,Thiobacillus_denitrificans_isolate_UBA5601_UBA5601_contig_10658:0.027844990)0.982:0.009324561)0.853:0.009396722,(Thiobacillus_denitrificans_isolate_UBA2410_UBA2410_contig_1027:0.004373062,Hydrogenophilales_bacterium_RIFOXYA1_FULL_63_33_rifoxya1_full_scaffold_100021:0.002547688)1.000:0.020703029)0.998:0.016516078,(Thiobacillus_denitrificans_isolate_UBA2171_UBA2171_contig_12:0.000000006,Thiobacillus_denitrificans_isolate_UBA4768_UBA4768_contig_1036:0.000000006)1.000:0.021139125)1.000:0.085380083)1.000:0.044805455)0.867:0.023710360)1.000:0.024107432)0.928:0.016837430,(((S1_bin.6:0.061658063,Nitrosomonadaceae_bacterium_UBA6933_UBA6933_contig_113823:0.107893731)1.000:0.084129095,(Nitrosomonas_sp._UBA6494_UBA6494_contig_102866:0.104760342,Nitrosomonas_sp._UBA1843_UBA1843_contig_10199:0.169909131)1.000:0.044388415)1.000:0.085409397,(Gallionellales_bacterium_UBA7399_UBA7399_contig_10307:0.123105697,(((Gallionellaceae_bacterium_UBA5126_UBA5126_contig_1008:0.000000006,Gallionellaceae_bacterium_UBA1605_UBA1605_contig_1:0.000000006)1.000:0.116988470,(((Gallionellales_bacterium_CG03_land_8_20_14_0_80_55_15:0.000183242,((Gallionellales_bacterium_CG_4_8_14_3_um_filter_54_18:0.000200074,Gallionellales_bacterium_CG_4_9_14_0_8_um_filter_55_61:0.000570505)0.800:0.000196551,(Gallionellales_bacterium_CG17_big_fil_post_rev_8_21_14_2_50_54_146:0.001262033,Gallionellales_bacterium_CG_4_10_14_3_um_filter_54_96:0.000000006)0.982:0.000000006)0.771:0.000203788)1.000:0.060440121,(Gallionellales_bacterium_RIFOXYB12_FULL_54_9_rifoxyb3_full_scaffold_10038:0.031407793,((Gallionella_sp._UBA4666_UBA4666_contig_10201:0.008262524,(Gallionella_sp._UBA5154_UBA5154_contig_10005:0.000000006,Gallionella_sp._UBA4121_UBA4121_contig_10:0.000000005)1.000:0.024100361)1.000:0.025509275,(Gallionellales_bacterium_RIFOXYD2_FULL_52_7_rifoxyd2_full_scaffold_10114:0.013019439,(Gallionellales_bacterium_GWA2_54_124_GWA2_Gallionellales_54_124_1:0.000000006,Gallionellales_bacterium_RIFOXYD12_FULL_53_10_rifoxyd3_full_scaffold_1012:0.000000006)1.000:0.011980003)0.998:0.017112399)0.681:0.007238967)1.000:0.023498517)1.000:0.038528482,(((Gallionellales_bacterium_GWA2_60_142_gwa2_scaffold_10100:0.011132936,Gallionellales_bacterium_GWA2_59_43_gwa2_scaffold_10205:0.015715053)1.000:0.026226283,Gallionellales_bacterium_GWA2_60_18_gwa2_scaffold_1159:0.033432603)0.995:0.011798345,((Gallionellales_bacterium_RIFCSPLOWO2_02_60_31_rifcsplowo2_02_sub10_scaffold_10024:0.024734510,(((Betaproteobacteria_bacterium_RBG_16_56_24_RBG_16_scaffold_10130:0.055104963,(Gallionella_sp._UBA4737_UBA4737_contig_100300:0.034048798,Gallionella_sp._UBA6045_UBA6045_contig_1003:0.029047840)0.510:0.010672737)0.842:0.009197255,(((Gallionellales_bacterium_RIFCSPLOWO2_12_FULL_57_18_rifcsplowo2_12_scaffold_11506:0.000000006,Gallionellales_bacterium_RIFCSPLOWO2_02_FULL_57_47_rifcsplowo2_02_scaffold_10233:0.000000006)0.991:0.002463808,Gallionellales_bacterium_RIFCSPHIGHO2_02_FULL_57_16_rifcsphigho2_02_scaffold_10003:0.002455489)1.000:0.016315316,Gallionellales_bacterium_RBG_16_56_9_RBG_16_scaffold_100072:0.048000929)0.999:0.015199965)1.000:0.013254201,Gallionellales_bacterium_GWA2_55_18_gwa2_scaffold_10073:0.027808847)0.700:0.003288343)0.469:0.001828101,((Gallionellales_bacterium_GWE2_58_10_gwe2_scaffold_10867:0.017050578,Gallionellales_bacterium_RBG_16_57_15_RBG_16_scaffold_100707:0.015735657)1.000:0.024384293,(Gallionellales_bacterium_RIFCSPLOWO2_12_FULL_59_22_rifcsplowo2_12_scaffold_1046:0.047619703,(Gallionellales_bacterium_RIFCSPLOWO2_02_FULL_59_110_rifcsplowo2_02_scaffold_1013:0.000000006,Gallionellales_bacterium_RIFCSPLOWO2_02_58_13_rifcsplowo2_02_sub10_scaffold_1032:0.000000006)0.888:0.001409639)1.000:0.037956846)0.889:0.009797235)1.000:0.025560152)0.493:0.010417236)0.967:0.013182545)1.000:0.035293780,(Sideroxydans_sp._GWF2_59_14_gwf2_scaffold_1127:0.045543722,((Sideroxydans_sp._RIFOXYB12_FULL_59_6_rifoxyb3_full_scaffold_10064:0.011704719,Sideroxydans_sp._RIFOXYD2_FULL_59_7_rifoxyd2_full_scaffold_10013:0.024173675)1.000:0.036186002,((Gallionellaceae_bacterium_CG02_land_8_20_14_3_00_60_115:0.000202429,(Gallionellaceae_bacterium_CG_4_10_14_3_um_filter_60_1069:0.000000006,(Gallionellaceae_bacterium_CG_4_9_14_0_8_um_filter_60_335:0.000000006,Gallionellaceae_bacterium_CG11_big_fil_rev_8_21_14_0_20_60_62:0.000365238)0.000:0.000000010)0.563:0.000183060)1.000:0.043229005,(Gallionellaceae_bacterium_UBA6222_UBA6222_contig_10269:0.028201806,(Gallionellales_bacterium_CG_4_9_14_0_8_um_filter_59_50:0.000353814,Gallionellales_bacterium_CG08_land_8_20_14_0_20_59_87:0.000000006)0.998:0.013905218)0.986:0.012645223)1.000:0.017634273)1.000:0.029253940)1.000:0.032985785)0.999:0.029144478)1.000:0.074644118)0.955:0.020725863)0.990:0.018061731)0.000:0.012539989)0.798:0.023979610)0.996:0.038420974,(Betaproteobacteria_bacterium_SG8_40_WOR_8-12_10046:0.096840849,(Betaproteobacteria_bacterium_UBA3119_UBA3119_contig_10127:0.020392832,(Betaproteobacteria_bacterium_UBA4031_UBA4031_contig_10044:0.000197415,Betaproteobacteria_bacterium_UBA3031_UBA3031_contig_1005:0.000000006)0.936:0.002943105)1.000:0.194611644)1.000:0.093198820)1.000:0.159498265)1.000:0.059376891)1.000:0.127493432)0.901:0.042703563)0.945:0.049097115)1.000:0.077730818)0.998:0.039869450)1.000:0.048799110,((Candidatus_Dadabacteria_bacterium_UBA1144_UBA1144_contig_108364:0.693313211,(Candidatus_Dadabacteria_bacterium_RBG_19FT_COMBO_40_33_rbg_19ft_combo_scaffold_10012:0.225201323,((S1_bin.8:0.067916672,Co_bin.134:0.079188812)1.000:0.228212563,(Candidatus_Dadabacteria_bacterium_UBA2774_UBA2774_contig_103048:0.135486297,Candidatus_Dadabacteria_bacterium_RIFCSPHIGHO2_12_FULL_53_21_rifcsphigho2_12_scaffold_1025:0.138509329)1.000:0.093812267)0.898:0.048008435)0.993:0.097377103)1.000:0.269887038,(((((((((Bacteriovoracaceae_bacterium_UBA2394_UBA2394_contig_100378:0.394954223,Deltaproteobacteria_bacterium_CG11_big_fil_rev_8_21_14_0_20_45_16:0.283530280)0.914:0.102204237,bacterium_UBP8_UBA827_isolate_UBA827_UBA827_contig_10126:0.539949238)0.744:0.186641977,(Deltaproteobacteria_bacterium_UBA2409_UBA2409_contig_10842:0.0,Deltaproteobacteria_bacterium_UBA2361_UBA2361_contig_11531:0.0):0.595352769)0.961:0.068371008,(Deltaproteobacteria_bacterium_UBA4427_UBA4427_contig_100103:0.291473279,Deltaproteobacteria_bacterium_UBA6930_UBA6930_contig_100762:0.258342191)1.000:0.230625783)0.987:0.054938657,Deltaproteobacteria_bacterium_UBA6601_UBA6601_contig_101500:0.493908896)1.000:0.115575575,(Deltaproteobacteria_bacterium_RIFOXYA12_FULL_61_11_rifixya3_full_scaffold_1016:0.570686923,(Deltaproteobacteria_bacterium_UBA2385_UBA2385_contig_10062:0.253871774,(Deltaproteobacteria_bacterium_UBA2957_UBA2957_contig_100504:0.083689899,(Deltaproteobacteria_bacterium_UBA796_UBA796_contig_1027:0.000663675,(Deltaproteobacteria_bacterium_UBA5576_UBA5576_contig_10:0.000000006,Deltaproteobacteria_bacterium_UBA5573_UBA5573_contig_1005:0.000000006)0.287:0.000000006)1.000:0.128161114)1.000:0.136898071)1.000:0.238089892)0.934:0.049255265)0.947:0.028326571,(((Myxococcales_bacterium_UBA1671_UBA1671_contig_100341:0.0,Myxococcales_bacterium_UBA6777_UBA6777_contig_1005:0.0):0.558074377,((Myxococcales_bacterium_UBA4248_UBA4248_contig_101073:0.266766645,(Deltaproteobacteria_bacterium_CG17_big_fil_post_rev_8_21_14_2_50_63_7:0.000000006,Deltaproteobacteria_bacterium_CG_4_9_14_3_um_filter_63_12:0.000245452)1.000:0.237949562)1.000:0.221646958,(Myxococcales_bacterium_UBA1238_UBA1238_contig_11060:0.367753439,Myxococcales_bacterium_UBA1532_UBA1532_contig_100442:0.250922496)1.000:0.203179830)0.850:0.051542867)0.999:0.055772227,(((Anaeromyxobacter_sp._RBG_16_69_14_RBG_16_scaffold_1004:0.261506579,(Myxococcales_bacterium_UBA5297_UBA5297_contig_10006:0.121779258,Myxococcales_bacterium_UBA1203_UBA1203_contig_10287:0.357931552)1.000:0.157042662)1.000:0.142868561,(Myxococcales_bacterium_UBA2376_UBA2376_contig_10223:0.442304510,(Myxococcales_bacterium_UBA1660_UBA1660_contig_1035:0.200135562,(Myxococcales_bacterium_SG8_38_1_WOR_8-12_10042:0.061372670,Myxococcales_bacterium_SG8_38_WOR_8-12_102:0.064762234)1.000:0.118794489)1.000:0.222452013)1.000:0.069832161)0.996:0.039222189,(((Myxococcales_bacterium_UBA4151_UBA4151_contig_100179:0.496346657,(Deltaproteobacteria_bacterium_RBG_16_71_12_RBG_16_scaffold_100495:0.326379983,(Myxococcales_bacterium_UBA727_UBA727_contig_100075:0.000261915,Myxococcales_bacterium_UBA7319_UBA7319_contig_100898:0.000000006)1.000:0.242976354)1.000:0.148841684)0.999:0.061339325,(Bacteriovoracaceae_bacterium_UBA2428_UBA2428_contig_10080:0.507053596,(Deltaproteobacteria_bacterium_RIFOXYA12_FULL_58_15_rifixya3_full_scaffold_1009:0.000194057,Deltaproteobacteria_bacterium_RIFOXYB12_FULL_58_9_rifoxyb3_full_scaffold_1003:0.000204826)1.000:0.356721913)0.959:0.065492472)0.986:0.037112328,Myxococcales_bacterium_UBA3505_UBA3505_contig_101153:0.531083774)0.179:0.024690347)0.801:0.023238291)1.000:0.037348078)1.000:0.048174308,((((Deltaproteobacteria_bacterium_CG11_big_fil_rev_8_21_14_0_20_47_16:0.328283861,(Deltaproteobacteria_bacterium_RIFCSPLOWO2_02_FULL_47_10_rifcsplowo2_02_scaffold_10157:0.151995053,Deltaproteobacteria_bacterium_CG11_big_fil_rev_8_21_14_0_20_49_13:0.174522749)1.000:0.206302084)0.998:0.065327596,((Deltaproteobacteria_bacterium_RIFCSPLOWO2_02_FULL_46_8_rifcsplowo2_02_scaffold_10062:0.174735893,((Deltaproteobacteria_bacterium_RIFCSPLOWO2_01_FULL_45_74_rifcsplowo2_01_scaffold_120:0.0,Deltaproteobacteria_bacterium_RIFCSPHIGHO2_12_FULL_44_21_rifcsphigho2_12_scaffold_121:0.0,Deltaproteobacteria_bacterium_RIFCSPLOWO2_02_FULL_44_34_rifcsplowo2_02_scaffold_11241:0.0,Deltaproteobacteria_bacterium_RIFCSPLOWO2_12_FULL_44_12_rifcsplowo2_12_scaffold_112:0.0,Deltaproteobacteria_bacterium_RIFCSPHIGHO2_01_FULL_43_49_rifcsphigho2_01_scaffold_1156:0.0,Deltaproteobacteria_bacterium_RIFCSPHIGHO2_02_FULL_44_53_rifcsphigho2_02_scaffold_148:0.0):0.000000006,Deltaproteobacteria_bacterium_RIFCSPLOWO2_01_44_7_rifcsplowo2_01_sub10_scaffold_1002:0.002706859)1.000:0.150339762)1.000:0.209190393,(Deltaproteobacteria_bacterium_CG07_land_8_20_14_0_80_38_7:0.342928232,(((Deltaproteobacteria_bacterium_CG11_big_fil_rev_8_21_14_0_20_42_23:0.0,Deltaproteobacteria_bacterium_CG_4_9_14_0_2_um_filter_42_21:0.0):0.000266628,Deltaproteobacteria_bacterium_CG_4_10_14_0_2_um_filter_43_8:0.000000006)1.000:0.306191983,(Deltaproteobacteria_bacterium_RIFCSPHIGHO2_02_FULL_44_16_rifcsphigho2_02_scaffold_10241:0.000000006,Deltaproteobacteria_bacterium_RIFCSPLOWO2_02_FULL_44_10_rifcsplowo2_02_scaffold_10140:0.000184826)1.000:0.259155934)1.000:0.085883387)0.997:0.052198537)1.000:0.054829892)1.000:0.088582231,(((Deltaproteobacteria_bacterium_RIFCSPHIGHO2_02_FULL_50_15_rifcsphigho2_02_scaffold_10095:0.000200972,Deltaproteobacteria_bacterium_RIFCSPLOWO2_02_FULL_50_16_rifcsplowo2_02_scaffold_10187:0.000000005)0.940:0.001137899,(Deltaproteobacteria_bacterium_RIFCSPLOWO2_12_FULL_50_11_rifcsplowo2_12_scaffold_10440:0.000000006,Deltaproteobacteria_bacterium_GWA2_50_8_gwa2_scaffold_10095:0.000292914)0.811:0.000461713)1.000:0.386389825,((Deltaproteobacteria_bacterium_RIFCSPHIGHO2_02_FULL_40_28_rifcsphigho2_02_scaffold_1117:0.0,Deltaproteobacteria_bacterium_RIFCSPLOWO2_12_FULL_40_28_rifcsplowo2_12_scaffold_1038:0.0,Deltaproteobacteria_bacterium_RIFCSPHIGHO2_12_FULL_40_32_rifcsphigho2_12_scaffold_1047:0.0,Deltaproteobacteria_bacterium_RIFCSPLOWO2_02_FULL_40_36_rifcsplowo2_02_scaffold_119:0.0):0.241115790,Deltaproteobacteria_bacterium_GWA2_45_12_gwa2_scaffold_11201:0.224836511)1.000:0.216433763)0.993:0.061982301)1.000:0.083447333,(((Deltaproteobacteria_bacterium_RIFCSPHIGHO2_02_FULL_40_11_rifcsphigho2_02_scaffold_10031:0.246380119,(Deltaproteobacteria_bacterium_RIFCSPLOWO2_12_FULL_38_8_rifcsplowo2_12_scaffold_10187:0.000217964,(Deltaproteobacteria_bacterium_RIFCSPHIGHO2_02_FULL_38_15_rifcsphigho2_02_scaffold_103:0.000000006,(Deltaproteobacteria_bacterium_GWA2_38_16_gwa2_scaffold_127:0.000160616,Deltaproteobacteria_bacterium_RIFCSPLOWO2_01_FULL_38_9_rifcsplowo2_01_scaffold_10732:0.000577715)0.000:0.000000005)0.776:0.000202443)1.000:0.211174820)1.000:0.245907463,(Deltaproteobacteria_bacterium_RIFCSPHIGHO2_12_FULL_43_9_rifcsphigho2_12_scaffold_102702:0.445594367,(Bdellovibrionaceae_bacterium_UBA2651_UBA2651_contig_1013:0.000796337,Bdellovibrionaceae_bacterium_UBA2466_UBA2466_contig_10201:0.000456578)1.000:0.494737862)0.416:0.052488624)0.999:0.050555658,(((((Bdellovibrionales_bacterium_RIFOXYA1_FULL_36_14_rifoxya1_full_scaffold_1104:0.024565116,(Bdellovibrionales_bacterium_RIFOXYB2_FULL_36_6_rifoxyb2_full_scaffold_10009:0.000643875,(Bdellovibrionales_bacterium_RIFOXYA1_FULL_38_20_rifoxya1_full_scaffold_10:0.000000006,(Bdellovibrionales_bacterium_RIFOXYC1_FULL_37_79_rifoxyc1_full_scaffold_10:0.000000006,(Bdellovibrionales_bacterium_RIFOXYD1_FULL_36_51_rifoxyd1_full_scaffold_105:0.000000006,Bdellovibrionales_bacterium_RIFOXYB1_FULL_37_110_rifoxyb1_full_scaffold_102:0.000000006)0.900:0.000000006)1.000:0.000000005)0.942:0.000000006)1.000:0.029132060)1.000:0.260182587,((((((Bacteriovoracaceae_bacterium_UBA843_UBA843_contig_104:0.0,Bacteriovoracaceae_bacterium_UBA3346_UBA3346_contig_1023:0.0):0.000000006,Bacteriovoracaceae_bacterium_UBA6504_UBA6504_contig_104:0.000000006)1.000:0.208937611,(Bdellovibrio_sp._CG_4_9_14_3_um_filter_39_7:0.016316852,((Bdellovibrio_sp._CG22_combo_CG10-13_8_21_14_all_39_27:0.0,Bdellovibrio_sp._CG11_big_fil_rev_8_21_14_0_20_39_38:0.0):0.000000006,Bdellovibrio_sp._CG12_big_fil_rev_8_21_14_0_65_39_13:0.000000006)0.867:0.002347689)1.000:0.183487612)0.599:0.033703169,(Bacteriovoracaceae_bacterium_UBA4207_UBA4207_contig_10494:0.047494775,(Bdellovibrionales_bacterium_CG11_big_fil_rev_8_21_14_0_20_38_13:0.000156886,(Bdellovibrionales_bacterium_CG12_big_fil_rev_8_21_14_0_65_38_15:0.000000006,Bdellovibrionales_bacterium_CG22_combo_CG10-13_8_21_14_all_38_13:0.000160134)0.719:0.000000005)1.000:0.052604554)1.000:0.152891287)0.997:0.036282192,(Bdellovibrionales_bacterium_GWA2_49_15_gwa2_scaffold_0:0.282054512,(Bacteriovoracaceae_bacterium_UBA6261_UBA6261_contig_101875:0.065140648,Bacteriovoracaceae_bacterium_UBA6153_UBA6153_contig_10469:0.081883722)1.000:0.173271284)0.594:0.030248498)0.646:0.024583688,(((Bdellovibrionales_bacterium_RIFOXYC2_FULL_39_8_rifoxyc2_full_scaffold_10029:0.001212618,(Bdellovibrionales_bacterium_RIFOXYC1_FULL_39_130_rifoxyc1_full_scaffold_0:0.0,Bdellovibrionales_bacterium_RIFOXYD1_FULL_39_84_rifoxyd1_full_scaffold_0:0.0,Bdellovibrionales_bacterium_RIFOXYC12_FULL_39_17_rifoxyc3_full_scaffold_10:0.0,Bdellovibrionales_bacterium_RIFOXYD12_FULL_39_22_rifoxyd3_full_scaffold_1056:0.0,Bdellovibrionales_bacterium_RIFOXYB1_FULL_39_21_rifoxyb1_full_scaffold_101:0.0):0.000000006)1.000:0.241945940,Bacteriovoracaceae_bacterium_UBA7317_UBA7317_contig_101472:0.492861423)0.971:0.033401177,(((Bacteriovoracaceae_bacterium_UBA3083_UBA3083_contig_13923:0.158524116,(Bacteriovorax_sp._UBA2704_UBA2704_contig_10058:0.000000006,Bacteriovorax_sp._UBA1852_UBA1852_contig_101247:0.000000006)1.000:0.250925479)0.988:0.053983819,Bacteriovoracaceae_bacterium_UBA1511_UBA1511_contig_10097:0.346893289)0.166:0.022702553,Bacteriovoracaceae_bacterium_UBA6166_UBA6166_contig_10291:0.181872150)0.996:0.039192908)1.000:0.090779679)0.976:0.030688064)0.985:0.046722759,(((Bacteriovoracaceae_bacterium_UBA6507_UBA6507_contig_1035:0.0,Bacteriovoracaceae_bacterium_UBA3347_UBA3347_contig_10001:0.0,Bacteriovoracaceae_bacterium_UBA845_UBA845_contig_1196:0.0):0.014145350,Bacteriovoracaceae_bacterium_UBA1331_UBA1331_contig_100144:0.019898969)1.000:0.225008554,(Bacteriovoracaceae_bacterium_UBA6144_UBA6144_contig_100509:0.158151150,(Bacteriovoracaceae_bacterium_UBA4097_UBA4097_contig_10130:0.060730929,(Bacteriovoracaceae_bacterium_UBA7695_UBA7695_contig_10035:0.079434231,(Bacteriovoracaceae_bacterium_UBA4096_UBA4096_contig_102078:0.032516691,Bacteriovoracaceae_bacterium_UBA6200_UBA6200_contig_12778:0.043652806)1.000:0.022938902)0.806:0.016469778)1.000:0.081642109)1.000:0.096780950)1.000:0.054052578)1.000:0.399084664,(((Bacteriovoracaceae_bacterium_UBA6582_UBA6582_contig_11:0.0,Bacteriovoracaceae_bacterium_UBA5945_UBA5945_contig_122:0.0):0.000000006,(Bacteriovoracaceae_bacterium_UBA4573_UBA4573_contig_1018:0.000167233,Bacteriovoracaceae_bacterium_UBA923_UBA923_contig_1013:0.000000006)0.974:0.000000006)1.000:0.272639099,(Bacteriovoracaceae_bacterium_UBA6935_UBA6935_contig_100537:0.306857176,((Bacteriovoracaceae_bacterium_UBA1018_UBA1018_contig_100553:0.123814532,((Bdellovibrionales_bacterium_GWB1_52_6_gwb1_scaffold_1002:0.000000006,(Bdellovibrionales_bacterium_GWA1_52_35_gwa1_scaffold_10139:0.000000005,Bdellovibrionales_bacterium_GWC1_52_8_gwc1_scaffold_1010:0.000000006)0.834:0.000167747)1.000:0.102040395,(Bdellovibrionales_bacterium_GWB1_55_8_gwb1_scaffold_10034:0.099469941,(Bdellovibrionales_bacterium_RIFOXYC1_FULL_54_43_rifoxyc1_full_scaffold_10084:0.000264405,Bdellovibrionales_bacterium_RIFOXYD1_FULL_55_31_rifoxyd1_full_scaffold_1006:0.000452095)1.000:0.077685059)0.081:0.020561902)1.000:0.034933066)0.509:0.019468730,(Bdellovibrionales_bacterium_RIFOXYD1_FULL_53_11_rifoxyd1_full_scaffold_1024:0.144538911,Bdellovibrionales_bacterium_RIFOXYD1_FULL_44_7_rifoxyd1_full_scaffold_10074:0.098619405)0.834:0.030106126)1.000:0.082124534)1.000:0.100569407)1.000:0.140408650)0.963:0.056848589,(Bdellovibrionales_bacterium_CG10_big_fil_rev_8_21_14_0_10_45_34:0.302201732,((Bdellovibrionaceae_bacterium_UBA3535_UBA3535_contig_10364:0.236257640,(((Bdellovibrionaceae_bacterium_UBA6502_UBA6502_contig_100:0.0,Bdellovibrionaceae_bacterium_UBA3342_UBA3342_contig_1083:0.0,Bdellovibrionaceae_bacterium_UBA840_UBA840_contig_102:0.0):0.000000006,Bdellovibrionaceae_bacterium_UBA7794_UBA7794_contig_1008:0.000000006)0.883:0.000877544,(Bdellovibrionaceae_bacterium_UBA6543_UBA6543_contig_100485:0.000000006,(Bdellovibrionaceae_bacterium_UBA680_UBA680_contig_10101:0.000000006,(Bdellovibrionaceae_bacterium_UBA7827_UBA7827_contig_10408:0.0,Bdellovibrionaceae_bacterium_UBA835_UBA835_contig_1031:0.0,Bdellovibrionaceae_bacterium_UBA3359_UBA3359_contig_107673:0.0):0.000000006)0.554:0.000464411)0.094:0.000000006)1.000:0.267076385)1.000:0.092396323,((Bdellovibrionaceae_bacterium_UBA2339_UBA2339_contig_1022:0.217820738,(Bdellovibrio_sp._CG10_big_fil_rev_8_21_14_0_10_47_8:0.174534102,(((Bdellovibrionales_bacterium_RIFCSPHIGHO2_01_FULL_40_29_rifcsphigho2_01_scaffold_13272:0.0,Bdellovibrionales_bacterium_RIFCSPHIGHO2_02_FULL_40_15_rifcsphigho2_02_scaffold_1018:0.0):0.195992899,Bdellovibrio_sp._UBA4095_UBA4095_contig_10926:0.112665369)0.717:0.024683534,((Bdellovibrionaceae_bacterium_UBA2351_UBA2351_contig_1:0.005563743,Bdellovibrionaceae_bacterium_UBA2316_UBA2316_contig_1031:0.007492758)1.000:0.228903787,Bdellovibrionaceae_bacterium_UBA5009_UBA5009_contig_10021:0.106409768)0.627:0.030635961)1.000:0.038770154)1.000:0.090938975)1.000:0.044583321,(Bdellovibrionaceae_bacterium_UBA1609_UBA1609_contig_1025:0.238349817,(Bdellovibrionales_bacterium_RBG_16_40_8_RBG_16_scaffold_10832:0.257363544,(Bdellovibrionaceae_bacterium_UBA3536_UBA3536_contig_110450:0.000000006,(((Bdellovibrionaceae_bacterium_UBA6518_UBA6518_contig_100954:0.000000006,Bdellovibrionaceae_bacterium_UBA6776_UBA6776_contig_10266:0.000000006)0.998:0.000000006,Bdellovibrionaceae_bacterium_UBA3471_UBA3471_contig_102238:0.000641360)0.000:0.000000005,Bdellovibrionaceae_bacterium_UBA818_UBA818_contig_101016:0.000000006)0.000:0.000000005)1.000:0.209347267)0.422:0.037983629)1.000:0.049527298)1.000:0.054881095)0.018:0.036196107)1.000:0.233467452)1.000:0.045001416)1.000:0.040633500)1.000:0.035709680)1.000:0.032529866,(Deltaproteobacteria_bacterium_GWA2_47_9_gwa2_scaffold_11483:0.442968139,(((((((((Co_bin.159:0.080322032,(Co_maxbin2.326.contigs:0.043664047,S8_bin.7:0.030000835)1.000:0.104312525)1.000:0.069717959,(((Syntrophaceae_bacterium_UBA5744_UBA5744_contig_10384:0.025437559,(Syntrophaceae_bacterium_UBA4797_UBA4797_contig_100640:0.000000005,(Syntrophaceae_bacterium_UBA5612_UBA5612_contig_101969:0.000209928,Syntrophaceae_bacterium_UBA2192_UBA2192_contig_101074:0.001703664)0.000:0.000000006)1.000:0.030568771)1.000:0.183723083,(Syntrophaceae_bacterium_UBA4778_UBA4778_contig_1007:0.151719968,((Syntrophaceae_bacterium_UBA5751_UBA5751_contig_10514:0.0,Syntrophaceae_bacterium_UBA4054_UBA4054_contig_1057:0.0,Syntrophaceae_bacterium_UBA5606_UBA5606_contig_10292:0.0):0.082081580,(Syntrophaceae_bacterium_UBA4793_UBA4793_contig_100485:0.001678825,(Syntrophaceae_bacterium_UBA2207_UBA2207_contig_100586:0.001941729,(Syntrophaceae_bacterium_UBA5761_UBA5761_contig_101876:0.000000006,Syntrophaceae_bacterium_UBA4090_UBA4090_contig_10475:0.000000006)0.997:0.011067397)0.987:0.004365233)1.000:0.098670506)1.000:0.064796538)0.386:0.028306523)1.000:0.038295771,(((Syntrophaceae_bacterium_UBA5726_UBA5726_contig_1007:0.177470922,((((Syntrophaceae_bacterium_UBA7544_UBA7544_contig_10019:0.000334679,Syntrophaceae_bacterium_UBA1164_UBA1164_contig_10057:0.000000005)1.000:0.060210351,(Deltaproteobacteria_bacterium_RBG_16_44_11_RBG_16_scaffold_142:0.025104739,Deltaproteobacteria_bacterium_RBG_19FT_COMBO_43_11_rbg_19ft_combo_scaffold_1123:0.030884090)1.000:0.027960397)0.838:0.018566662,(Syntrophaceae_bacterium_UBA4810_UBA4810_contig_100073:0.055974018,(Syntrophaceae_bacterium_UBA7520_UBA7520_contig_1040:0.053909333,Syntrophaceae_bacterium_UBA5764_UBA5764_contig_101634:0.049524892)0.460:0.012007803)1.000:0.050377089)0.930:0.019773783,((Syntrophaceae_bacterium_UBA6255_UBA6255_contig_101100:0.080020586,(Smithella_sp._UBA2180_UBA2180_contig_10001:0.032128327,((Smithella_sp._UBA6798_UBA6798_contig_10166:0.004930003,Smithella_sp._UBA6208_UBA6208_contig_10019:0.000000006)0.995:0.003267820,(Smithella_sp._UBA4047_UBA4047_contig_1005:0.000000006,Smithella_sp._UBA5724_UBA5724_contig_1021:0.000000006)0.993:0.003437368)1.000:0.028188595)1.000:0.029380970)1.000:0.035902606,((Syntrophaceae_bacterium_UBA5828_UBA5828_contig_10074:0.007804366,Syntrophaceae_bacterium_UBA1411_UBA1411_contig_10064:0.001305752)1.000:0.054454354,(Syntrophaceae_bacterium_UBA4059_UBA4059_contig_1017:0.041560728,Syntrophaceae_bacterium_UBA2280_UBA2280_contig_10687:0.073764699)0.904:0.013967670)1.000:0.048821599)0.723:0.013504946)1.000:0.115061798)1.000:0.034479582,((Syntrophaceae_bacterium_UBA4767_UBA4767_contig_1004:0.0,Syntrophaceae_bacterium_UBA2175_UBA2175_contig_10102:0.0):0.166810095,(Syntrophobacteraceae_bacterium_CG23_combo_of_CG06-09_8_20_14_all_50_8:0.178900277,(Syntrophobacterales_bacterium_CG23_combo_of_CG06-09_8_20_14_all_48_27:0.000000006,(Syntrophobacterales_bacterium_CG_4_9_14_3_um_filter_49_8:0.000198012,Syntrophobacterales_bacterium_CG_4_8_14_3_um_filter_49_14:0.000551682)0.682:0.000363940)1.000:0.158967438)0.252:0.016668297)0.000:0.014746387)0.338:0.013867454,((Syntrophaceae_bacterium_UBA2185_UBA2185_contig_10111:0.147964109,(Syntrophaceae_bacterium_UBA4065_UBA4065_contig_10132:0.000000006,Syntrophaceae_bacterium_UBA2251_UBA2251_contig_1022:0.000967977)1.000:0.143125997)0.908:0.026170543,(Syntrophaceae_bacterium_UBA6109_UBA6109_contig_10040:0.164570572,(((Syntrophobacterales_bacterium_CG_4_8_14_3_um_filter_58_8:0.001000559,Syntrophobacterales_bacterium_CG03_land_8_20_14_0_80_58_14:0.000000006)1.000:0.047861862,(Syntrophaceae_bacterium_UBA6112_UBA6112_contig_10133:0.033218617,Syntrophaceae_bacterium_UBA5619_UBA5619_contig_10839:0.054916095)0.999:0.014555042)1.000:0.028658192,((Syntrophus_sp._RIFOXYC2_FULL_54_9_rifoxyc2_full_scaffold_10015:0.000535842,Syntrophus_sp._GWC2_56_31_gwc2_scaffold_10092:0.000810244)1.000:0.078863878,(Syntrophobacterales_bacterium_RBG_19FT_COMBO_59_10_rbg_19ft_combo_scaffold_10141:0.052647665,(Syntrophobacterales_bacterium_GWF2_56_9_gwf2_scaffold_10052:0.000721191,(Syntrophobacterales_bacterium_GWC2_56_13_gwc2_scaffold_10011:0.000000006,Deltaproteobacteria_bacterium_RBG_16_58_17_RBG_16_scaffold_100948:0.000000006)0.867:0.000000005)1.000:0.042016357)1.000:0.023108033)0.997:0.019255765)1.000:0.078889189)0.987:0.023229447)0.000:0.017381431)1.000:0.049114402)0.578:0.018377692)0.643:0.017294976,((Syntrophaceae_bacterium_UBA6078_UBA6078_contig_1001:0.095910996,(Syntrophaceae_bacterium_UBA2210_UBA2210_contig_100373:0.000000005,Syntrophaceae_bacterium_UBA4803_UBA4803_contig_100939:0.000567298)1.000:0.104172467)1.000:0.111081657,(Syntrophaceae_bacterium_UBA3084_UBA3084_contig_100040:0.163833070,(Syntrophaceae_bacterium_UBA6807_UBA6807_contig_11323:0.025204591,Syntrophaceae_bacterium_UBA6252_UBA6252_contig_10274:0.008993752)1.000:0.201715413)0.987:0.031234211)0.999:0.031144877)1.000:0.217394461,((((((Deltaproteobacteria_bacterium_RIFOXYD12_FULL_57_12_rifoxyd3_full_scaffold_1002:0.173757110,(Desulfobacterales_bacterium_SG8_35_2_WOR_8-12_10161:0.043010864,Desulfobacterales_bacterium_SG8_35_WOR_8-12_10562:0.035081172)1.000:0.114259302)1.000:0.042090016,((Deltaproteobacteria_bacterium_RIFOXYD12_FULL_50_9_rifoxyd3_full_scaffold_1011:0.187802031,(Desulfobulbaceae_bacterium_UBA5123_UBA5123_contig_101:0.145620198,(Desulfobulbaceae_bacterium_UBA6913_UBA6913_contig_1001:0.000000006,Desulfobulbaceae_bacterium_UBA5121_UBA5121_contig_1008:0.000000006)1.000:0.079762743)1.000:0.077556775)0.879:0.026418108,((Desulfobulbaceae_bacterium_UBA5628_UBA5628_contig_100318:0.208348179,((Desulfobulbaceae_bacterium_UBA2262_UBA2262_contig_101085:0.003771354,bacterium_UBA2229_isolate_UBA2229_UBA2229_contig_100679:0.051862448)1.000:0.069446206,(Desulfobulbaceae_bacterium_UBA2273_UBA2273_contig_1367:0.020751548,(Deltaproteobacteria_bacterium_RIFOXYD12_FULL_53_23_rifoxyd3_full_scaffold_1014:0.029563108,(Deltaproteobacteria_bacterium_RIFOXYD12_FULL_55_16_rifoxyd3_full_scaffold_1007:0.032670103,Deltaproteobacteria_bacterium_RIFOXYD12_FULL_56_24_rifoxyd3_full_scaffold_1020:0.027179368)0.251:0.005552671)0.996:0.011876400)1.000:0.055813505)1.000:0.078369625)1.000:0.046179741,(Deltaproteobacteria_bacterium_CG_4_10_14_3_um_filter_60_8:0.000000006,Deltaproteobacteria_bacterium_CG23_combo_of_CG06-09_8_20_14_all_60_8:0.004833315)1.000:0.190444759)0.564:0.022711802)1.000:0.055248903)0.902:0.042709010,((Desulfobulbaceae_bacterium_UBA5173_UBA5173_contig_10091:0.169423439,S2_bin.41:0.102264774)1.000:0.130635758,(((Desulfobulbaceae_bacterium_UBA2248_UBA2248_contig_10065:0.028846796,(Desulfobulbaceae_bacterium_UBA5604_UBA5604_contig_10:0.000000006,(Desulfobulbaceae_bacterium_UBA4056_UBA4056_contig_10061:0.000000006,Desulfobulbaceae_bacterium_UBA5750_UBA5750_contig_10117:0.002382820)0.000:0.000000024)0.113:0.000377987)1.000:0.147370696,(Desulfobulbaceae_bacterium_UBA2775_UBA2775_contig_100361:0.113734745,Desulfobacterales_bacterium_GWB2_56_26_gwb2_scaffold_10042:0.110414190)1.000:0.041405603)0.979:0.027904237,(Desulfobulbaceae_bacterium_UBA2276_UBA2276_contig_10019:0.040352081,(Desulfobulbaceae_bacterium_UBA2270_UBA2270_contig_1002:0.028013367,(Desulfobulbaceae_bacterium_UBA2213_UBA2213_contig_100189:0.020111843,Desulfobulbaceae_bacterium_UBA5611_UBA5611_contig_10279:0.028359493)0.996:0.023409727)0.806:0.011279078)1.000:0.139541564)1.000:0.102770075)1.000:0.056023310)1.000:0.174741901,(Deltaproteobacteria_bacterium_UBA3076_UBA3076_contig_10005:0.228760109,Deltaproteobacteria_bacterium_UBA5754_UBA5754_contig_11076:0.250839471)1.000:0.146805158)1.000:0.055461070,((Syntrophobacter_sp._DG_60_WOR1_52_54_10513:0.367907460,(Thermodesulfobacterium_commune_isolate_UBA6246_UBA6246_contig_100542:0.140104530,Thermodesulfobacteriaceae_bacterium_UBA6232_UBA6232_contig_100088:0.131916207)1.000:0.303985094)0.642:0.053117386,(Desulfonatronaceae_bacterium_UBA663_UBA663_contig_101:0.242583703,(((((Desulfovibrio_sp._UBA4079_UBA4079_contig_10057:0.136382085,(Desulfovibrionales_bacterium_GWA2_65_9_gwa2_scaffold_10049:0.052080094,Desulfovibrio_sp._UBA6121_UBA6121_contig_10000:0.067005007)1.000:0.121530656)0.784:0.027409336,(Desulfovibrio_sp._UBA2564_UBA2564_contig_1013:0.152792709,(Desulfovibrio_sp._UBA728_UBA728_contig_102162:0.000823194,(Desulfovibrio_sp._UBA7315_UBA7315_contig_10354:0.000000006,Desulfovibrio_sp._UBA1335_UBA1335_contig_107715:0.000000006)0.000:0.000000006)1.000:0.164317587)1.000:0.051959091)1.000:0.056869515,Desulfovibrio_sp._UBA6079_UBA6079_contig_10219:0.230483493)0.531:0.024991161,(Desulfovibrionaceae_bacterium_UBA6814_UBA6814_contig_10106:0.221818954,((Desulfovibrionaceae_bacterium_UBA1377_UBA1377_contig_10206:0.084779174,(Desulfovibrionaceae_bacterium_UBA3823_UBA3823_contig_100037:0.000532024,Desulfovibrionaceae_bacterium_UBA3867_UBA3867_contig_10134:0.001779555)1.000:0.172918104)1.000:0.101037461,(Desulfovibrionaceae_bacterium_UBA930_UBA930_contig_101251:0.216756501,(Desulfovibrionaceae_bacterium_UBA5821_UBA5821_contig_102:0.002960183,(Desulfovibrionaceae_bacterium_UBA5842_UBA5842_contig_1121:0.001215974,Desulfovibrionaceae_bacterium_UBA5546_UBA5546_contig_10:0.000277207)0.019:0.000476213)1.000:0.097988632)0.521:0.029347550)1.000:0.089028416)0.992:0.026558248)1.000:0.033231170,(Desulfomicrobium_sp._UBA5193_UBA5193_contig_104:0.240197201,Desulfovibrio_magneticus_isolate_UBA7700_UBA7700_contig_1004:0.211847729)0.433:0.035885643)0.992:0.043240952)1.000:0.243981712)1.000:0.051613808)1.000:0.044617586,((((Co_bin.290:0.204581998,Co_bin.245:0.186419560)0.792:0.044968203,((Desulfobacterales_bacterium_CG23_combo_of_CG06-09_8_20_14_all_51_8:0.266487214,(((((((Co_bin.176:0.004421007,S2_bin.34:0.000921195)1.000:0.017427752,(S5_bin.6:0.002796735,Co_bin.154:0.005799253)1.000:0.025909294)1.000:0.126735382,(((Co_metabat1.031.contigs:0.122273472,(Co_BinSanity.162.contigs:0.135659766,(S7_bin.32:0.028965039,(S5_bin.35:0.002333214,S3_bin.8:0.000887149)1.000:0.033517231)1.000:0.070799510)0.999:0.030369429)0.996:0.023100818,Co_bin.275:0.126960181)0.923:0.012918460,(E44_bin91:0.069297067,(Desulfobacteraceae_bacterium_4572_187:0.044791950,S2_bin.24:0.036456600)0.993:0.035171719)1.000:0.068780329)0.072:0.015759520)0.407:0.017515592,((Desulfobacteraceae_bacterium_UBA2130_UBA2130_contig_1020:0.000155099,(Desulfobacteraceae_bacterium_UBA5681_UBA5681_contig_1012:0.0,Desulfobacteraceae_bacterium_UBA2156_UBA2156_contig_10047:0.0):0.000000006)1.000:0.157022703,(Deltaproteobacteria_bacterium_RBG_13_49_15_RBG_13_scaffold_10052:0.133702924,(Desulfobacterales_bacterium_CG07_land_8_20_14_0_80_52_14:0.000170178,Desulfobacterales_bacterium_CG23_combo_of_CG06-09_8_20_14_all_52_9:0.000000006)1.000:0.149837548)1.000:0.070414807)1.000:0.039737780)0.998:0.020188496,(Desulfobacteraceae_bacterium_4572_88:0.187109362,Desulfobacteraceae_bacterium_4572_123:0.165868075)0.824:0.025748474)0.983:0.019830069,((Desulfobacteraceae_bacterium_UBA2771_UBA2771_contig_102824:0.157412529,(Desulfatitalea_sp._UBA4791_UBA4791_contig_10039:0.213806143,Desulfobacteraceae_bacterium_UBA2230_UBA2230_contig_100326:0.139693681)1.000:0.103300444)1.000:0.075034180,(((Desulfobacteraceae_bacterium_UBA2174_UBA2174_contig_108:0.0,Desulfobacteraceae_bacterium_UBA4769_UBA4769_contig_1028:0.0):0.200815302,Desulfobacteraceae_bacterium_UBA5852_UBA5852_contig_10134:0.181788094)1.000:0.043490052,(S2_bin.60:0.197766840,Deltaproteobacteria_bacterium_SG8_13_WOR_8-12_1001:0.154875556)0.845:0.025098086)0.399:0.022216827)0.975:0.018714810)0.340:0.013989617,((Desulfobacteraceae_bacterium_UBA4064_UBA4064_contig_10072:0.000000006,(Desulfobacteraceae_bacterium_UBA5605_UBA5605_contig_10190:0.000000005,Desulfobacteraceae_bacterium_UBA5746_UBA5746_contig_10091:0.000181136)0.736:0.000000006)1.000:0.260907398,(Desulfobacteraceae_bacterium_UBA5616_UBA5616_contig_10047:0.204765355,(Desulfobacteraceae_bacterium_UBA2245_UBA2245_contig_10056:0.002873183,Desulfobacteraceae_bacterium_UBA4072_UBA4072_contig_10:0.001893443)1.000:0.163107198)0.000:0.019334401)0.900:0.017662179)1.000:0.032711916)0.994:0.029003137,(Desulfococcus_sp._4484_241:0.250357262,(Desulfobacteraceae_bacterium_4572_19:0.255887160,(Desulfobacteraceae_bacterium_4572_130:0.202939445,(((Co_bin.80:0.065611500,((Desulfobacula_sp._GWF2_41_7_gwf2_scaffold_10016:0.000306985,Desulfobacterales_bacterium_RIFOXYA12_FULL_46_15_rifixya3_full_scaffold_1002:0.000329539)1.000:0.029086639,(Desulfobacula_sp._RIFOXYB2_FULL_45_6_rifoxyb2_full_scaffold_10094:0.008702194,(Deltaproteobacteria_bacterium_RIFOXYC2_FULL_48_10_rifoxyc2_full_scaffold_10065:0.006272007,Desulfobacula_sp._RIFOXYA12_FULL_46_16_rifixya3_full_scaffold_100449:0.003196090)0.996:0.004852234)1.000:0.017968376)1.000:0.079590638)0.765:0.022273732,Desulfobacteraceae_bacterium_4572_89:0.078775918)0.346:0.022370700,Desulfobacter_sp._UBA2225_UBA2225_contig_100278:0.100862848)1.000:0.103721400)1.000:0.125063117)0.992:0.057766985)0.985:0.033156944)1.000:0.076324895)1.000:0.101960746,(Co_bin.221:0.223813625,(Syntrophobacteraceae_bacterium_CG07_land_8_20_14_0_80_61_8:0.187226758,(Desulfarculales_bacterium_UBA702_UBA702_contig_10511:0.018372479,Desulfarculales_bacterium_UBA696_UBA696_contig_1016:0.021289108)1.000:0.179912643)1.000:0.136188283)1.000:0.069769149)0.749:0.022996020,((Deltaproteobacteria_bacterium_RBG_13_43_22_RBG_13_scaffold_0:0.317598095,((Deltaproteobacteria_bacterium_RBG_13_58_19_RBG_13_scaffold_10014:0.124207411,((Desulfobacca_sp._RBG_16_58_9_RBG_16_scaffold_100368_curated:0.074641532,(Deltaproteobacteria_bacterium_CG07_land_8_20_14_0_80_60_11:0.026948617,(Desulfobacca_sp._RBG_16_60_12_RBG_16_scaffold_103157:0.057629309,Syntrophobacterales_bacterium_RIFOXYC2_FULL_60_23_rifoxyc2_full_scaffold_100506_curated:0.038404158)0.342:0.018510598)1.000:0.079532756)0.995:0.031757189,Deltaproteobacteria_bacterium_RBG_13_60_28_RBG_13_scaffold_10430:0.086515445)0.959:0.035660724)1.000:0.114062503,(Desulfobacca_sp._4484_104:0.136724393,Desulfarculales_bacterium_UBA4804_UBA4804_contig_10034:0.162121423)1.000:0.049251790)1.000:0.143876838)0.000:0.038521725,(Nitrospira_bacterium_SG8_3_WOR_8-12_10028:0.389736229,((((E29_bin18:0.050641484,Desulfobacterium_sp._4572_20:0.084682393)1.000:0.039591369,S3_bin.34:0.070379916)1.000:0.038617539,E29_bin65:0.099448629)1.000:0.196998894,((Desulfobacteraceae_bacterium_4484_190.3:0.193951754,((((Desulfobacteraceae_bacterium_4572_87:0.188009000,(Desulfococcus_sp._4484_242:0.128100895,(S6_bin.15:0.002779747,S4_bin.49:0.002976186)1.000:0.095712667)0.111:0.024945075)1.000:0.047717804,(S3_bin.7:0.129608962,(Desulfobacteraceae_bacterium_4484_190.1:0.173131189,(E29_bin5:0.011507873,(Desulfobacteraceae_bacterium_4484_190.2:0.022348703,(Co_bin.273:0.023110734,(S3_bin.5:0.001362699,S6_bin.7:0.044577711)0.930:0.005862901)0.982:0.006037968)0.983:0.006672901)1.000:0.094687206)0.647:0.018543733)0.840:0.020274758)0.189:0.022199753,Desulfobacteraceae_bacterium_UBA5623_UBA5623_contig_100335:0.214898863)0.879:0.026349871,((Deltaproteobacteria_bacterium_CG_4_10_14_3_um_filter_51_14:0.000000006,((Deltaproteobacteria_bacterium_CG17_big_fil_post_rev_8_21_14_2_50_51_6:0.000398079,Deltaproteobacteria_bacterium_CG23_combo_of_CG06-09_8_20_14_all_51_20:0.000158013)0.754:0.000158044,Deltaproteobacteria_bacterium_CG_4_8_14_3_um_filter_51_11:0.000000006)0.846:0.000197352)0.981:0.000592131,Deltaproteobacteria_bacterium_CG_4_9_14_3_um_filter_51_14:0.000000006)1.000:0.260650339)1.000:0.027375174)0.868:0.017852940,Deltaproteobacteria_bacterium_RBG_19FT_COMBO_46_9_rbg_19ft_combo_scaffold_1031:0.254282041)1.000:0.040531715)0.986:0.038503895)1.000:0.097477192)0.979:0.026375473)0.999:0.025406499)1.000:0.041254062)0.939:0.023755243,S2_bin.28:0.442212749)0.956:0.019472035,(((((Desulfuromonadaceae_bacterium_UBA2197_UBA2197_contig_100093:0.000000006,Desulfuromonadaceae_bacterium_UBA5613_UBA5613_contig_101955:0.000000006)1.000:0.147749194,(Desulfuromonadales_bacterium_GWC2_61_20_gwc2_scaffold_10131:0.000000006,Desulfuromonadales_bacterium_GWD2_61_12_gwd2_scaffold_1007:0.000000006)1.000:0.106205905)0.956:0.040644955,((Desulfuromonadaceae_bacterium_GWC2_58_13_gwc2_scaffold_10253:0.043560923,Desulfuromonadaceae_bacterium_UBA6124_UBA6124_contig_10073:0.050389797)1.000:0.065455941,((Desulfuromonadaceae_bacterium_UBA2294_UBA2294_contig_102253:0.163499564,(Desulfobacteraceae_bacterium_4572_35.2:0.067550497,Desulfobacteraceae_bacterium_4572_35.1:0.054130153)1.000:0.135041826)0.469:0.025350630,(S2_bin.53:0.114471510,(Pelobacter_sp._UBA6093_UBA6093_contig_1013:0.019508704,(Pelobacter_sp._UBA6812_UBA6812_contig_10447:0.008750717,Pelobacter_sp._UBA5610_UBA5610_contig_101077:0.012286744)0.997:0.010435734)1.000:0.094337108)1.000:0.056718667)0.407:0.019609596)0.788:0.026997487)1.000:0.108632805,((Geobacter_sp._UBA7696_UBA7696_contig_104:0.115140691,(Geobacteraceae_bacterium_GWC2_58_44_gwc2_scaffold_10083:0.133172910,(Geobacter_sp._UBA4078_UBA4078_contig_10045:0.003803330,(Geobacter_sp._UBA2265_UBA2265_contig_1000:0.000401604,Geobacter_sp._UBA5735_UBA5735_contig_10239:0.000000006)0.938:0.001523139)1.000:0.122199075)0.557:0.020237194)0.806:0.025428080,(((((Geobacter_sp._UBA6108_UBA6108_contig_12340:0.000394704,(Geobacter_sp._UBA4050_UBA4050_contig_1002:0.000000006,Geobacter_sp._UBA5730_UBA5730_contig_100:0.000197333)0.000:0.000000005)1.000:0.039538140,(Geobacter_sp._UBA5608_UBA5608_contig_100930:0.002692512,Geobacter_sp._UBA4074_UBA4074_contig_10149:0.004595981)0.998:0.033200543)0.998:0.020330280,(Geobacter_sp._UBA2189_UBA2189_contig_10019:0.068409935,(Geobacter_sp._UBA6169_UBA6169_contig_100750:0.029179760,Geobacter_sp._UBA6802_UBA6802_contig_10080:0.034494336)0.998:0.030741150)0.999:0.026784720)0.392:0.010778344,Geobacter_sp._UBA6151_UBA6151_contig_100545:0.069593941)1.000:0.061064268,((Geobacter_sp._UBA1606_UBA1606_contig_103:0.002282589,Geobacter_sp._UBA1603_UBA1603_contig_1002:0.000007789)1.000:0.077776495,(((Geobacter_sp._UBA4057_UBA4057_contig_10054:0.097082680,Geobacteraceae_bacterium_GWC2_48_7_gwc2_scaffold_10240:0.048665684)1.000:0.046730677,((Desulfuromonadales_bacterium_GWD2_54_10_gwd2_scaffold_10208:0.001369036,Desulfuromonadaceae_bacterium_GWB2_53_15_gwb2_scaffold_10075:0.000165602)1.000:0.060270907,Geobacter_sp._UBA698_UBA698_contig_1006:0.060171200)0.232:0.012686537)1.000:0.026332384,((Geobacteraceae_bacterium_GWC2_55_20_gwc2_scaffold_1000:0.000000006,Geobacteraceae_bacterium_GWF2_54_21_gwf2_scaffold_10063:0.000000006)1.000:0.049634492,(Geobacteraceae_bacterium_GWB2_52_12_GWB2_Geobacter-like_52_12_gwb2_scaffold_10044:0.051681282,Geobacteraceae_bacterium_GWC2_53_11_gwc2_scaffold_10415:0.027576363)0.995:0.020103921)1.000:0.044180501)0.321:0.015795280)1.000:0.032879383)1.000:0.075610646)1.000:0.089562988)1.000:0.149877125,(((Deltaproteobacteria_bacterium_RBG_16_54_18_RBG_16_scaffold_10077:0.102155191,(Deltaproteobacteria_bacterium_RBG_13_52_11_RBG_13_scaffold_10299:0.054509266,Deltaproteobacteria_bacterium_RBG_16_54_11_RBG_16_scaffold_1021:0.067107840)0.924:0.027330650)1.000:0.232785089,(Deltaproteobacteria_bacterium_RBG_13_52_11b_RBG_13_scaffold_1017:0.116299306,(((Deltaproteobacteria_bacterium_RBG_13_47_9_RBG_13_scaffold_10046:0.102354003,(Deltaproteobacteria_bacterium_RBG_16_47_11_RBG_16_scaffold_100244:0.100053242,((Deltaproteobacteria_bacterium_RBG_19FT_COMBO_46_12_rbg_19ft_combo_scaffold_1022:0.028477618,Syntrophaceae_bacterium_UBA2208_UBA2208_contig_103426:0.030076164)1.000:0.034143536,((Syntrophaceae_bacterium_UBA4816_UBA4816_contig_100214:0.000000006,Syntrophaceae_bacterium_UBA2188_UBA2188_contig_10055:0.000000006)1.000:0.055917976,((Deltaproteobacteria_bacterium_CG03_land_8_20_14_0_80_45_14:0.000683376,Deltaproteobacteria_bacterium_CG_4_8_14_3_um_filter_45_9:0.000526437)1.000:0.039974724,(Syntrophaceae_bacterium_UBA1163_UBA1163_contig_101653:0.000000006,Syntrophaceae_bacterium_UBA7545_UBA7545_contig_10096:0.001337907)1.000:0.060690139)0.993:0.010040640)0.831:0.007720451)0.962:0.014665626)0.985:0.017497508)0.991:0.018635278,(Deltaproteobacteria_bacterium_RBG_16_48_10_RBG_16_scaffold_100850:0.093666649,Deltaproteobacteria_bacterium_RBG_16_49_23_RBG_16_scaffold_1012:0.121364677)0.132:0.012836469)0.985:0.016140104,(Deltaproteobacteria_bacterium_RBG_16_50_11_RBG_16_scaffold_100572:0.133296559,Deltaproteobacteria_bacterium_RBG_13_53_10_RBG_13_scaffold_10244:0.126256287)0.759:0.011582775)0.943:0.025857647)1.000:0.171363359)1.000:0.065084024,((Deltaproteobacteria_bacterium_SM23_61_WORSMTZ_10102:0.125530702,(Deltaproteobacteria_bacterium_RBG_13_51_10_RBG_13_scaffold_100406_curated:0.142175472,Deltaproteobacteria_bacterium_RBG_19FT_COMBO_52_11_rbg_19ft_combo_scaffold_10106:0.090568062)0.991:0.036277068)1.000:0.216740289,(Deltaproteobacteria_bacterium_DG_8_13428:0.353925594,(Deltaproteobacteria_bacterium_CG_4_9_14_3_um_filter_44_9:0.000508940,(Deltaproteobacteria_bacterium_CG12_big_fil_rev_8_21_14_0_65_43_10:0.000000006,(Deltaproteobacteria_bacterium_CG06_land_8_20_14_3_00_44_19:0.000155801,(Deltaproteobacteria_bacterium_CG_4_10_14_0_8_um_filter_43_12:0.000000006,Deltaproteobacteria_bacterium_CG_4_8_14_3_um_filter_43_13:0.000478981)0.374:0.000155800)0.000:0.000000006)0.772:0.000304565)1.000:0.230909654)0.995:0.052190755)0.833:0.031828671)1.000:0.037920001)0.746:0.023845371)0.684:0.022170020,((Deltaproteobacteria_bacterium_UBA2221_UBA2221_contig_103735:0.183764560,(Deltaproteobacteria_bacterium_UBA4796_UBA4796_contig_103402:0.153809798,((Deltaproteobacteria_bacterium_UBA7527_UBA7527_contig_10791:0.028938491,(Deltaproteobacteria_bacterium_UBA5758_UBA5758_contig_10779:0.034372587,(Deltaproteobacteria_bacterium_UBA6106_UBA6106_contig_10594:0.004311364,Deltaproteobacteria_bacterium_UBA5609_UBA5609_contig_10025:0.002116255)1.000:0.023994652)0.987:0.016678790)1.000:0.092213508,(Deltaproteobacteria_bacterium_UBA5329_UBA5329_contig_10076:0.051375022,(Deltaproteobacteria_bacterium_UBA1386_UBA1386_contig_10180:0.030660424,(Deltaproteobacteria_bacterium_UBA5205_UBA5205_contig_10751:0.005398352,((Deltaproteobacteria_bacterium_UBA6091_UBA6091_contig_10072:0.000000006,Deltaproteobacteria_bacterium_UBA5756_UBA5756_contig_10619:0.000000006)1.000:0.013714924,Deltaproteobacteria_bacterium_UBA4075_UBA4075_contig_10354:0.000540093)1.000:0.005435354)1.000:0.033079331)0.727:0.013919994)1.000:0.097321389)1.000:0.049087545)1.000:0.063177189)1.000:0.303784791,(Deltaproteobacteria_bacterium_RBG_16_42_7_RBG_16_scaffold_102455_curated:0.367734119,((Deltaproteobacteria_bacterium_RIFCSPLOWO2_02_FULL_53_8_rifcsplowo2_02_scaffold_101012:0.305532757,(Deltaproteobacteria_bacterium_RBG_19FT_COMBO_58_16_rbg_19ft_combo_scaffold_10044:0.172448562,((Deltaproteobacteria_bacterium_GWC2_56_8_gwc2_scaffold_10085:0.036777396,Deltaproteobacteria_bacterium_GWB2_55_19_gwb2_scaffold_106:0.000000005)1.000:0.146673737,((Deltaproteobacteria_bacterium_RBG_19FT_COMBO_56_10_rbg_19ft_combo_scaffold_10418:0.012971020,Deltaproteobacteria_bacterium_GWA2_54_12_gwa2_scaffold_1119:0.015861730)1.000:0.074685296,(Deltaproteobacteria_bacterium_UBA5799_UBA5799_contig_1003:0.102649628,(Deltaproteobacteria_bacterium_GWA2_55_10_gwa2_scaffold_10091:0.075510474,((Deltaproteobacteria_bacterium_GWC2_55_46_GWC2_novel_delta_1:0.0,Deltaproteobacteria_bacterium_GWA2_55_82_gwa2_scaffold_18199:0.0):0.000000006,Deltaproteobacteria_bacterium_RIFCSPLOWO2_02_FULL_55_12_rifcsplowo2_02_scaffold_1014:0.000000005)1.000:0.065097307)0.146:0.016680876)0.988:0.031204490)1.000:0.060088791)0.048:0.026482596)1.000:0.044077460)1.000:0.115708755,(Deltaproteobacteria_bacterium_GWC2_42_11_gwc2_scaffold_10442:0.231323592,(Deltaproteobacteria_bacterium_RIFCSPLOWO2_02_44_9_rifcsplowo2_02_sub10_scaffold_10284:0.115524373,((((Deltaproteobacteria_bacterium_GWF2_42_12_gwf2_scaffold_10128:0.0,Deltaproteobacteria_bacterium_RIFCSPLOWO2_02_FULL_42_39_rifcsplowo2_02_scaffold_1007:0.0):0.000000006,(Deltaproteobacteria_bacterium_RIFCSPHIGHO2_02_FULL_42_44_rifcsphigho2_02_scaffold_10028:0.000000006,((Deltaproteobacteria_bacterium_GWD2_42_10_gwd2_scaffold_1008:0.000000006,(Deltaproteobacteria_bacterium_RIFOXYA2_FULL_42_10_rifoxya2_full_scaffold_1014:0.000000006,(Deltaproteobacteria_bacterium_GWA2_42_85_gwa2_scaffold_10959:0.000000006,Deltaproteobacteria_bacterium_GWB2_42_7_gwb2_scaffold_10007:0.000515224)1.000:0.000000006)0.000:0.000000005)0.603:0.000316560,Deltaproteobacteria_bacterium_GWC2_42_51_gwc2_scaffold_10194:0.000000006)0.071:0.000000154)0.317:0.000001672)1.000:0.000000062,Deltaproteobacteria_bacterium_RIFCSPLOWO2_12_FULL_42_16_rifcsplowo2_12_scaffold_10049:0.000000005)1.000:0.115859923,(Deltaproteobacteria_bacterium_RIFCSPLOWO2_01_FULL_42_9_rifcsplowo2_01_scaffold_100321:0.000000006,(Deltaproteobacteria_bacterium_RIFCSPLOWO2_12_FULL_43_16_rifcsplowo2_12_scaffold_10640:0.0,Deltaproteobacteria_bacterium_RIFCSPHIGHO2_02_FULL_43_33_rifcsphigho2_02_scaffold_101329:0.0,Deltaproteobacteria_bacterium_GWA2_43_19_gwa2_scaffold_10123:0.0):0.000000006)1.000:0.078877840)0.959:0.033142033)1.000:0.119442803)1.000:0.043647476)0.998:0.058869460)0.915:0.095441876)0.963:0.034427922)0.949:0.026049627,((Deltaproteobacteria_bacterium_RBG_13_61_14_RBG_13_scaffold_10044:0.434701577,(((Deltaproteobacteria_bacterium_RIFCSPLOWO2_12_FULL_57_22_rifcsplowo2_12_scaffold_10060:0.000617155,(Deltaproteobacteria_bacterium_GWA2_57_13_gwa2_scaffold_10051:0.000000006,Deltaproteobacteria_bacterium_RIFCSPLOWO2_02_FULL_57_26_rifcsplowo2_02_scaffold_10087:0.000295037)0.699:0.000294063)1.000:0.103025129,(((Deltaproteobacteria_bacterium_RIFCSPLOWO2_12_FULL_60_16_rifcsplowo2_12_scaffold_10386:0.001293532,Deltaproteobacteria_bacterium_RIFCSPHIGHO2_02_FULL_60_17_rifcsphigho2_02_scaffold_10158:0.000939836)1.000:0.068929590,((Deltaproteobacteria_bacterium_RIFCSPLOWO2_02_56_12_rifcsplowo2_02_sub10_scaffold_1004:0.002329666,Deltaproteobacteria_bacterium_GWD2_55_8_gwd2_scaffold_10057:0.003941816)0.520:0.007632724,((Deltaproteobacteria_bacterium_RBG_16_55_12_RBG_16_scaffold_100285:0.000789509,Deltaproteobacteria_bacterium_RIFOXYA2_FULL_55_11_rifoxya2_full_scaffold_10000:0.000817636)0.000:0.000000006,Deltaproteobacteria_bacterium_RIFCSPLOWO2_12_55_13_rifcsplowo2_12_sub10_scaffold_1012:0.003967802)0.158:0.002497767)1.000:0.071313818)1.000:0.041442246,Deltaproteobacteria_bacterium_RIFCSPLOWO2_12_FULL_60_19_rifcsplowo2_12_scaffold_10157:0.141459890)0.785:0.027051816)1.000:0.186444187,((bacterium_UBP10_UBA7539_isolate_UBA7539_UBA7539_contig_112:0.000000006,bacterium_UBP10_UBA1160_isolate_UBA1160_UBA1160_contig_1155:0.000000006)1.000:0.359252777,bacterium_UBP10_UBA1149_isolate_UBA1149_UBA1149_contig_10277:0.488979625)0.997:0.075461595)1.000:0.112940381)0.990:0.046848331,(((Deltaproteobacteria_bacterium_GWC2_65_14_gwc2_scaffold_10212:0.101581039,bacterium_UBA5125_isolate_UBA5125_UBA5125_contig_10139:0.106715431)0.998:0.029778225,((Deltaproteobacteria_bacterium_RBG_16_64_85_RBG_16_scaffold_1011:0.000000006,Deltaproteobacteria_bacterium_RBG_19FT_COMBO_60_16_rbg_19ft_combo_scaffold_10757:0.000000006)1.000:0.097808502,(bacterium_UBA2219_isolate_UBA2219_UBA2219_contig_100257:0.092520819,((Deltaproteobacteria_bacterium_RBG_16_66_15_RBG_16_scaffold_12572:0.000000006,(Deltaproteobacteria_bacterium_GWB2_65_81_gwb2_scaffold_1001:0.000000006,(Deltaproteobacteria_bacterium_GWC2_66_88_gwc2_scaffold_10181:0.000000006,Deltaproteobacteria_bacterium_GWA2_65_63_gwa2_scaffold_1028:0.000000006)0.993:0.000000006)1.000:0.000000006)1.000:0.027027521,(Deltaproteobacteria_bacterium_CG_4_9_14_3_um_filter_65_9:0.035355111,(Deltaproteobacteria_bacterium_RIFOXYD2_FULL_66_9_rifoxyd2_full_scaffold_10059:0.001579464,Deltaproteobacteria_bacterium_RIFOXYB2_FULL_66_7_rifoxyb2_full_scaffold_10040_curated:0.005093718)1.000:0.018134301)1.000:0.026761815)1.000:0.054592120)1.000:0.069183005)0.964:0.028214395)1.000:0.347427534,Deltaproteobacteria_bacterium_RBG_13_65_10_RBG_13_scaffold_10086:0.358282891)0.904:0.052732412)0.968:0.034119640)0.000:0.016264351,((Syntrophaceae_bacterium_UBA6087_UBA6087_contig_1489:0.083009319,Syntrophaceae_bacterium_UBA1062_UBA1062_contig_10071:0.095615948)1.000:0.383809734,Nitrospirae_bacterium_UBA2233_UBA2233_contig_107217:0.706239122)1.000:0.105340154)0.000:0.009216629)0.934:0.021627049)0.740:0.017899356)0.131:0.024144027)1.000:0.037237452)0.550:0.026913697,(Aquificaceae_bacterium_UBA2488_UBA2488_contig_10274:0.818445365,((Deferribacterales_bacterium_UBA4806_UBA4806_contig_100583:0.000000006,Deferribacterales_bacterium_UBA2228_UBA2228_contig_10215:0.000486605)1.000:0.383991927,(Deferribacteraceae_bacterium_UBA1873_UBA1873_contig_1033:0.239485648,(Deferribacteraceae_bacterium_UBA6799_UBA6799_contig_1391:0.050635615,Deferribacteraceae_bacterium_UBA6793_UBA6793_contig_111:0.047746600)1.000:0.234016218)0.991:0.056352069)1.000:0.171875845)0.987:0.127317471)1.000:0.045855164)0.155:0.019910146)0.992:0.021819004,(((((((((((Acidimicrobiia_bacterium_UBA4744_UBA4744_contig_1055:0.163269889,S1_bin.4:0.285561686)1.000:0.071486551,(Actinobacteria_bacterium_RBG_16_70_17_RBG_16_scaffold_100992:0.188474420,(Actinobacteria_bacterium_RBG_16_67_15_RBG_16_scaffold_100599:0.154236789,(Actinobacteria_bacterium_RBG_16_68_21_RBG_16_scaffold_1398:0.060442689,Actinobacteria_bacterium_RBG_16_67_10_RBG_16_scaffold_100028:0.097143409)1.000:0.068932008)1.000:0.072961591)1.000:0.068241094)0.806:0.038945588,(Acidimicrobiia_bacterium_UBA6912_UBA6912_contig_100252:0.157433194,(Acidimicrobiia_bacterium_UBA5794_UBA5794_contig_1061:0.193683561,S1_bin.15:0.187642957)0.986:0.045286765)1.000:0.072198233)1.000:0.202485159,((Acidimicrobiia_bacterium_UBA4461_UBA4461_contig_100042:0.0,Acidimicrobiia_bacterium_UBA2766_UBA2766_contig_1008:0.0):0.425978618,((Ferrimicrobium_sp._UBA6820_UBA6820_contig_1:0.342567588,Acidimicrobiales_bacterium_UBA7543_UBA7543_contig_10180:0.233242435)1.000:0.083022800,(((Candidatus_Microthrix_sp._UBA2110_UBA2110_contig_10009:0.050524325,Candidatus_Microthrix_sp._UBA4542_UBA4542_contig_10057:0.040481743)1.000:0.026849142,(((Candidatus_Microthrix_sp._UBA7829_UBA7829_contig_101357:0.000000006,Candidatus_Microthrix_sp._UBA6542_UBA6542_contig_104253:0.000000006)1.000:0.018165335,((Candidatus_Microthrix_sp._UBA2634_UBA2634_contig_100352:0.000000006,((Candidatus_Microthrix_sp._UBA1984_UBA1984_contig_10245:0.000212755,(Candidatus_Microthrix_sp._UBA867_UBA867_contig_12057:0.000196665,Candidatus_Microthrix_sp._UBA7450_UBA7450_contig_1012:0.000421648)0.783:0.000195108)0.000:0.000000006,Candidatus_Microthrix_sp._UBA2587_UBA2587_contig_10047:0.000000006)1.000:0.000000005)0.785:0.000000005,(Candidatus_Microthrix_sp._UBA7353_UBA7353_contig_101811:0.000000006,Candidatus_Microthrix_sp._UBA7383_UBA7383_contig_100383:0.017358776)0.188:0.000000005)1.000:0.022767878)1.000:0.039960671,((Candidatus_Microthrix_sp._UBA1522_UBA1522_contig_100687:0.004171724,(Candidatus_Microthrix_sp._UBA7388_UBA7388_contig_10416:0.000274350,Candidatus_Microthrix_sp._UBA6521_UBA6521_contig_10086:0.000000006)0.580:0.000036762)1.000:0.065022146,((((Candidatus_Microthrix_sp._UBA1322_UBA1322_contig_104101:0.000000006,((Candidatus_Microthrix_sp._UBA814_UBA814_contig_11026:0.0,Candidatus_Microthrix_sp._UBA7316_UBA7316_contig_1004:0.0,Candidatus_Microthrix_sp._UBA7817_UBA7817_contig_101220:0.0):0.000000006,Candidatus_Microthrix_sp._UBA6517_UBA6517_contig_101286:0.000000006)0.000:0.000000006)0.939:0.001098139,(Candidatus_Microthrix_sp._UBA1665_UBA1665_contig_100089:0.003718883,Candidatus_Microthrix_sp._UBA670_UBA670_contig_101182:0.002123897)0.247:0.000468503)1.000:0.018031143,((Candidatus_Microthrix_sp._UBA831_UBA831_contig_105820:0.001031409,Candidatus_Microthrix_sp._UBA6925_UBA6925_contig_1001:0.002213872)0.832:0.001292677,Candidatus_Microthrix_sp._UBA3493_UBA3493_contig_10008:0.000382146)0.991:0.004714867)0.308:0.005136371,Candidatus_Microthrix_sp._UBA6944_UBA6944_contig_10108:0.056437712)1.000:0.037182532)0.369:0.010118392)0.981:0.023235310)1.000:0.243464702,(((((Candidatus_Microthrix_sp._UBA722_UBA722_contig_101015:0.000961590,Candidatus_Microthrix_sp._UBA1677_UBA1677_contig_100745:0.011839084)1.000:0.194608795,(Candidatus_Microthrix_sp._UBA1616_UBA1616_contig_10138:0.185213135,(((Candidatus_Microthrix_sp._UBA2961_UBA2961_contig_10287:0.000278716,(Candidatus_Microthrix_sp._UBA3522_UBA3522_contig_10194:0.000000006,(Candidatus_Microthrix_sp._UBA881_UBA881_contig_100885:0.000240085,Candidatus_Microthrix_sp._UBA3492_UBA3492_contig_10046:0.000000006)0.932:0.000000005)0.000:0.000000005)1.000:0.041404489,((Candidatus_Microthrix_sp._UBA672_UBA672_contig_10088:0.015206181,(Candidatus_Microthrix_sp._UBA7886_UBA7886_contig_100005:0.007661857,(Candidatus_Microthrix_sp._UBA3508_UBA3508_contig_10422:0.000444729,(Candidatus_Microthrix_sp._UBA3166_UBA3166_contig_101367:0.000675665,Candidatus_Microthrix_sp._UBA886_UBA886_contig_102893:0.000584204)0.516:0.000049936)1.000:0.012764440)0.986:0.007696251)0.991:0.008112047,((Candidatus_Microthrix_sp._UBA7793_UBA7793_contig_10001:0.015264580,Candidatus_Microthrix_sp._UBA4144_UBA4144_contig_101978:0.014551599)1.000:0.015882462,(Candidatus_Microthrix_sp._UBA2635_UBA2635_contig_10008:0.000000006,Candidatus_Microthrix_sp._UBA7352_UBA7352_contig_10093:0.000000006)1.000:0.032070698)0.461:0.005483452)1.000:0.030260396)1.000:0.175231906,((Candidatus_Microthrix_sp._UBA6948_UBA6948_contig_100193:0.002165912,(Candidatus_Microthrix_sp._UBA2974_UBA2974_contig_101497:0.000000006,Candidatus_Microthrix_sp._UBA1329_UBA1329_contig_11135:0.005788978)0.960:0.001923025)1.000:0.103317845,(((Candidatus_Microthrix_sp._UBA6618_UBA6618_contig_106549:0.000000006,Candidatus_Microthrix_sp._UBA2983_UBA2983_contig_10327:0.000000006)1.000:0.046431374,(Candidatus_Microthrix_sp._UBA2111_UBA2111_contig_100620:0.032309858,((Candidatus_Microthrix_sp._UBA5678_UBA5678_contig_1005:0.000215063,Candidatus_Microthrix_sp._UBA2131_UBA2131_contig_1036:0.000000006)0.999:0.004899369,(Candidatus_Microthrix_sp._UBA7895_UBA7895_contig_100:0.000220273,(Candidatus_Microthrix_sp._UBA3506_UBA3506_contig_10147:0.001992114,Candidatus_Microthrix_sp._UBA3165_UBA3165_contig_1009:0.000000006)0.935:0.000000009)0.920:0.001574671)1.000:0.040251507)1.000:0.044611184)1.000:0.081243534,((Candidatus_Microthrix_sp._UBA1013_UBA1013_contig_10051:0.000000006,(Candidatus_Microthrix_sp._UBA3125_UBA3125_contig_10078:0.000000006,(Candidatus_Microthrix_sp._UBA7903_UBA7903_contig_1023:0.000000006,(Candidatus_Microthrix_sp._UBA3507_UBA3507_contig_101740:0.000348930,Candidatus_Microthrix_sp._UBA7881_UBA7881_contig_10319:0.001462491)0.832:0.000437966)0.691:0.000000006)0.676:0.000000006)1.000:0.017178793,(Candidatus_Microthrix_sp._UBA7884_UBA7884_contig_10346:0.010059958,(Candidatus_Microthrix_sp._UBA2155_UBA2155_contig_10025:0.000000006,(Candidatus_Microthrix_sp._UBA2127_UBA2127_contig_10548:0.000000006,Candidatus_Microthrix_sp._UBA5676_UBA5676_contig_1004:0.000000006)1.000:0.000000006)1.000:0.015107392)1.000:0.018515655)1.000:0.094277320)0.982:0.020609488)0.862:0.024824275)0.109:0.027680007)1.000:0.077321472)0.359:0.026891499,(Candidatus_Microthrix_sp._UBA1617_UBA1617_contig_100748:0.111000332,(Candidatus_Microthrix_sp._UBA2517_UBA2517_contig_10357:0.049186901,(((Candidatus_Microthrix_sp._UBA4147_UBA4147_contig_100303:0.005599578,Candidatus_Microthrix_sp._UBA1676_UBA1676_contig_10094:0.003358544)0.467:0.003591043,Candidatus_Microthrix_sp._UBA857_UBA857_contig_101167:0.004184843)0.999:0.017688929,(Candidatus_Microthrix_sp._UBA7828_UBA7828_contig_10028:0.099021607,(Candidatus_Microthrix_sp._UBA825_UBA825_contig_10587:0.000000006,(Candidatus_Microthrix_sp._UBA1323_UBA1323_contig_100630:0.000000006,Candidatus_Microthrix_sp._UBA4143_UBA4143_contig_10105:0.000000006)0.976:0.000884499)0.999:0.012387784)0.976:0.011509330)1.000:0.029753183)1.000:0.110652751)1.000:0.198666170)1.000:0.051962001,((Candidatus_Microthrix_sp._UBA7237_UBA7237_contig_10030:0.067091340,(Candidatus_Microthrix_parvicella_isolate_UBA4125_UBA4125_contig_1:0.000302778,(Candidatus_Microthrix_parvicella_isolate_UBA5068_UBA5068_contig_10022:0.000000005,(Candidatus_Microthrix_parvicella_isolate_UBA7235_UBA7235_contig_101:0.002419024,Candidatus_Microthrix_parvicella_isolate_UBA4126_UBA4126_contig_1007:0.001242459)0.000:0.000000005)0.407:0.001214786)1.000:0.046127520)1.000:0.260734942,Candidatus_Microthrix_sp._UBA4742_UBA4742_contig_10060:0.155302069)0.150:0.027932041)0.978:0.031166216,((Acidimicrobiaceae_bacterium_UBA668_UBA668_contig_10040:0.172641927,(Acidimicrobiaceae_bacterium_UBA7323_UBA7323_contig_100865:0.158206606,Acidimicrobiaceae_bacterium_UBA7830_UBA7830_contig_10027:0.187227335)0.998:0.060211255)0.799:0.027560008,((Acidimicrobiaceae_bacterium_UBA2093_UBA2093_contig_10180:0.001569619,Acidimicrobiaceae_bacterium_UBA6895_UBA6895_contig_10026:0.000000006)1.000:0.141898444,(Acidimicrobium_sp._UBA4028_UBA4028_contig_10182:0.150336901,(Acidimicrobium_sp._UBA3006_UBA3006_contig_10255:0.074074103,((bacterium_UBA5966_isolate_UBA5966_UBA5966_contig_10213:0.000000006,(Acidimicrobium_sp._UBA4025_UBA4025_contig_10011:0.000000006,Acidimicrobium_sp._UBA3116_UBA3116_contig_10385:0.000000006)0.536:0.000000006)1.000:0.005278114,(Acidimicrobium_sp._UBA3010_UBA3010_contig_10071:0.000000006,Acidimicrobium_sp._UBA3029_UBA3029_contig_10024:0.000036025)0.263:0.000189265)1.000:0.088284794)1.000:0.063572493)1.000:0.074088559)1.000:0.051560678)1.000:0.168804483)0.076:0.022683220)1.000:0.053209765)1.000:0.151321431)0.551:0.043426792)1.000:0.067112867,((Actinobacteria_bacterium_RBG_19FT_COMBO_70_19_rbg_19ft_combo_scaffold_1010:0.235895905,(Actinobacteria_bacterium_UBA5182_UBA5182_contig_10128:0.128984113,(Actinobacteria_bacterium_UBA4738_UBA4738_contig_10122:0.008680006,(Actinobacteria_bacterium_UBA4670_UBA4670_contig_10008:0.000648403,Actinobacteria_bacterium_UBA5176_UBA5176_contig_10397:0.000506774)0.731:0.001248854)1.000:0.117086057)1.000:0.111179765)1.000:0.186722388,((Bifidobacteriaceae_bacterium_UBA2724_UBA2724_contig_106:0.105806801,(Bifidobacterium_pseudolongum_isolate_UBA1157_UBA1157_contig_10:0.065541232,((Bifidobacterium_gallinarum_isolate_UBA1815_UBA1815_contig_1010:0.000669935,Bifidobacterium_sp._UBA4282_UBA4282_contig_101300:0.002520113)1.000:0.046529394,((Bifidobacterium_sp._UBA744_UBA744_contig_102:0.009667741,Bifidobacterium_sp._UBA1109_UBA1109_contig_10114:0.003539077)1.000:0.060721444,(((Bifidobacterium_sp._UBA4633_UBA4633_contig_10127:0.000198594,((((Bifidobacterium_sp._UBA787_UBA787_contig_1014:0.000000006,Bifidobacterium_sp._UBA6869_UBA6869_contig_1014:0.000000006)0.000:0.000000005,((Bifidobacterium_sp._UBA741_UBA741_contig_101:0.000703776,Bifidobacterium_sp._UBA1086_UBA1086_contig_1026:0.000000005)0.957:0.000627207,((Bifidobacterium_sp._UBA6343_UBA6343_contig_10080:0.000907256,Bifidobacterium_sp._UBA6889_UBA6889_contig_1006:0.000000006)0.573:0.000000006,Bifidobacterium_sp._UBA6444_UBA6444_contig_1025:0.000000006)0.933:0.000000006)0.342:0.000000006)0.000:0.000000006,((((Bifidobacterium_sp._UBA6839_UBA6839_contig_1005:0.000000006,(bacterium_UBA732_isolate_UBA732_UBA732_contig_103:0.000086022,Bifidobacterium_sp._UBA6860_UBA6860_contig_1008:0.000000006)1.000:0.001494100)0.976:0.001839866,Bifidobacterium_sp._UBA7556_UBA7556_contig_1016:0.000000006)0.974:0.000000006,(((Bifidobacterium_sp._UBA6396_UBA6396_contig_10148:0.000000007,Bifidobacterium_sp._UBA6835_UBA6835_contig_1005:0.000000006)0.966:0.001651837,Bifidobacterium_sp._UBA6881_UBA6881_contig_10:0.000000006)0.444:0.000000005,Bifidobacterium_sp._UBA6460_UBA6460_contig_1002:0.000000006)0.967:0.000000005)1.000:0.000000006,((Bifidobacterium_sp._UBA1623_UBA1623_contig_1:0.000000006,(Bifidobacterium_sp._UBA4679_UBA4679_contig_1007:0.000000006,Bifidobacterium_sp._UBA6425_UBA6425_contig_1040:0.000211089)0.000:0.000000007)0.412:0.000000006,(Bifidobacterium_sp._UBA7866_UBA7866_contig_1014:0.000210163,Bifidobacterium_sp._UBA6481_UBA6481_contig_1004:0.000245624)0.714:0.000000006)0.000:0.000000006)0.000:0.000000005)0.812:0.000200878,Bifidobacterium_sp._UBA7585_UBA7585_contig_10201:0.000000006)0.915:0.000947992)0.999:0.019642861,Bifidobacterium_adolescentis_isolate_UBA2084_UBA2084_contig_10265:0.008913881)0.999:0.025262418,Bifidobacterium_longum_isolate_UBA2088_UBA2088_contig_10032:0.049549070)0.613:0.011897590)0.808:0.013880840)0.895:0.015073922)1.000:0.059464140)1.000:0.304887910,(((Dietzia_sp._UBA5065_UBA5065_contig_10008:0.134722790,((bacterium_UBA5646_isolate_UBA5646_UBA5646_contig_1031:0.091840379,(((Corynebacteriaceae_bacterium_UBA2307_UBA2307_contig_10:0.000328080,(Corynebacteriaceae_bacterium_UBA7718_UBA7718_contig_11:0.000263937,Corynebacteriaceae_bacterium_UBA6691_UBA6691_contig_1062:0.007977943)0.881:0.000536674)0.811:0.000280853,Corynebacteriaceae_bacterium_UBA1054_UBA1054_contig_11:0.001964676)1.000:0.056364068,Corynebacteriaceae_bacterium_UBA3250_UBA3250_contig_1083:0.074266081)1.000:0.032398516)1.000:0.056932158,(Corynebacterium_vitaeruminis_isolate_UBA6682_UBA6682_contig_1000:0.071201734,(Corynebacterium_sp._UBA2622_UBA2622_contig_105:0.122520461,(Corynebacterium_sp._UBA4397_UBA4397_contig_137:0.001058233,Corynebacterium_sp._UBA5992_UBA5992_contig_1017:0.000361326)1.000:0.099247283)1.000:0.038236088)1.000:0.052952198)1.000:0.117812038)0.892:0.032017559,(Rhodococcus_hoagii_isolate_UBA6654_UBA6654_contig_1:0.097140973,((Gordonia_sp._UBA5067_UBA5067_contig_10046:0.043278612,(Gordonia_sp._UBA6487_UBA6487_contig_1005:0.003317783,Gordonia_sp._UBA7599_UBA7599_contig_1015:0.000000006)1.000:0.032250424)1.000:0.059611849,(Gordonia_sp._UBA6683_UBA6683_contig_1017:0.017489274,Gordonia_sp._UBA7860_UBA7860_contig_1009:0.004643509)1.000:0.057743685)1.000:0.065853764)1.000:0.040642031)1.000:0.158211193,((Actinobacteria_bacterium_UBA3012_UBA3012_contig_10165:0.142710291,((Actinobacteria_bacterium_UBA2541_UBA2541_contig_10045:0.040039190,Actinobacteria_bacterium_UBA3028_UBA3028_contig_10241:0.048860063)1.000:0.103289916,((Actinobacteria_bacterium_UBA5975_UBA5975_contig_10380:0.078520876,(Actinobacteria_bacterium_UBA4016_UBA4016_contig_10063:0.000152434,(Actinobacteria_bacterium_UBA3016_UBA3016_contig_10007:0.000000005,(Actinobacteria_bacterium_UBA3030_UBA3030_contig_10014:0.000000006,Actinobacteria_bacterium_UBA3009_UBA3009_contig_10090:0.000000006)0.848:0.001202010)0.913:0.004360301)1.000:0.084584866)1.000:0.046209320,(Actinobacteria_bacterium_UBA7398_UBA7398_contig_10112:0.096940825,(Actinobacteria_bacterium_UBA3066_UBA3066_contig_1007:0.002421776,Actinobacteria_bacterium_UBA2236_UBA2236_contig_10044:0.001089135)1.000:0.131862940)1.000:0.042399089)0.899:0.022609722)1.000:0.063619555)1.000:0.133850857,(((((((Propionibacteriaceae_bacterium_UBA6122_UBA6122_contig_10306:0.041020103,Propionibacteriaceae_bacterium_UBA5174_UBA5174_contig_1006:0.054849887)0.088:0.010204529,Propionibacteriaceae_bacterium_UBA7704_UBA7704_contig_127:0.059981830)0.970:0.024565093,Propionibacteriaceae_bacterium_UBA6238_UBA6238_contig_101288:0.059918917)1.000:0.074439305,(Propionibacteriaceae_bacterium_UBA6214_UBA6214_contig_10194:0.118594672,((Propionibacterium_sp._4572_24:0.002915898,(Cutibacterium_acnes_isolate_UBA3960_UBA3960_contig_10055:0.000204483,Cutibacterium_acnes_isolate_UBA1564_UBA1564_contig_10277:0.000210527)0.730:0.000000006)1.000:0.155937675,Propionibacteriaceae_bacterium_UBA4569_UBA4569_contig_1004:0.113190004)0.826:0.022657771)0.998:0.033353660)1.000:0.115723516,(Nocardioidaceae_bacterium_UBA4001_UBA4001_contig_1049:0.130763596,Aeromicrobium_sp._UBA7512_UBA7512_contig_11:0.194342266)0.215:0.039544028)1.000:0.065185677,((((Cellulomonas_sp._UBA6250_UBA6250_contig_102471:0.095525375,(Jonesiaceae_bacterium_UBA3555_UBA3555_contig_1003:0.031174122,(Jonesiaceae_bacterium_UBA3247_UBA3247_contig_1004:0.009867486,(Jonesiaceae_bacterium_UBA3243_UBA3243_contig_1016:0.001929761,Jonesiaceae_bacterium_UBA5723_UBA5723_contig_10268:0.002105274)1.000:0.034652862)1.000:0.039685491)1.000:0.097281491)0.998:0.037186873,((Actinomycetales_bacterium_UBA1416_UBA1416_contig_10227:0.046552460,Actinomycetales_bacterium_UBA1383_UBA1383_contig_10260:0.061081812)1.000:0.090637213,Actinomycetaceae_bacterium_UBA4104_UBA4104_contig_1002:0.202843599)1.000:0.073645572)1.000:0.055632472,(Demequinaceae_bacterium_UBA4004_UBA4004_contig_100540:0.241800899,(((((Micrococcales_bacterium_UBA2649_UBA2649_contig_10108:0.016626430,Micrococcales_bacterium_UBA2465_UBA2465_contig_10377:0.000000013)1.000:0.183655858,((Micrococcales_bacterium_UBA7469_UBA7469_contig_10193:0.081239668,Micrococcales_bacterium_UBA7472_UBA7472_contig_1013:0.077638903)0.979:0.032463638,((Micrococcales_bacterium_UBA3972_UBA3972_contig_1026:0.008483170,Micrococcales_bacterium_UBA4448_UBA4448_contig_100673:0.010102562)1.000:0.053273986,((Micrococcales_bacterium_UBA2544_UBA2544_contig_10068:0.000000005,Micrococcales_bacterium_UBA2548_UBA2548_contig_10104:0.000349809)1.000:0.064141463,(Micrococcales_bacterium_UBA2037_UBA2037_contig_1111:0.000000006,Micrococcales_bacterium_UBA3432_UBA3432_contig_1005:0.000544022)1.000:0.064477631)0.953:0.018172708)1.000:0.055406841)1.000:0.075279355)1.000:0.135705364,((Microbacteriaceae_bacterium_UBA4731_UBA4731_contig_101850:0.109316281,(Microbacteriaceae_bacterium_UBA963_UBA963_contig_10009:0.104187090,(((Leucobacter_sp._UBA1945_UBA1945_contig_100409:0.199227461,(Microbacteriaceae_bacterium_UBA6891_UBA6891_contig_1003:0.002684028,(((Microbacteriaceae_bacterium_UBA1613_UBA1613_contig_1095:0.003096807,Microbacteriaceae_bacterium_UBA1607_UBA1607_contig_10026:0.000000006)0.828:0.000424814,Microbacteriaceae_bacterium_UBA1477_UBA1477_contig_104:0.000223698)0.819:0.000424000,(((Microbacteriaceae_bacterium_UBA5098_UBA5098_contig_10202:0.0,Microbacteriaceae_bacterium_UBA1487_UBA1487_contig_112:0.0,Microbacteriaceae_bacterium_UBA6606_UBA6606_contig_1007:0.0):0.000000006,(Microbacteriaceae_bacterium_UBA6954_UBA6954_contig_10422:0.000000006,Microbacteriaceae_bacterium_UBA1492_UBA1492_contig_11143:0.000000005)0.000:0.000000005)0.892:0.000000006,(((Microbacteriaceae_bacterium_UBA3350_UBA3350_contig_105231:0.000000006,Microbacteriaceae_bacterium_UBA6523_UBA6523_contig_100125:0.000214067)0.000:0.000000005,Microbacteriaceae_bacterium_UBA5056_UBA5056_contig_1058:0.000000006)0.648:0.000000006,Microbacteriaceae_bacterium_UBA6524_UBA6524_contig_100003:0.000000006)0.845:0.000000006)0.000:0.000000006)1.000:0.012117449)1.000:0.076353107)0.121:0.018693961,(((Microbacterium_sp._UBA7495_UBA7495_contig_1005:0.006744679,(Microbacterium_sp._UBA3486_UBA3486_contig_1006:0.006506549,(Microbacterium_sp._UBA6741_UBA6741_contig_10066:0.000000006,Microbacterium_maritypicum_isolate_UBA6732_UBA6732_contig_10098:0.000000006)0.895:0.000577457)0.999:0.005512832)1.000:0.017828517,(Microbacterium_sp._UBA6633_UBA6633_contig_1:0.003080405,(Microbacterium_sp._UBA7513_UBA7513_contig_104:0.002182966,(Microbacterium_paraoxydans_isolate_UBA7491_UBA7491_contig_1:0.000955518,Microbacterium_paraoxydans_isolate_UBA2707_UBA2707_contig_1:0.000000005)0.945:0.001973471)0.947:0.002580496)1.000:0.014834241)1.000:0.053833882,((((Microbacterium_sp._UBA6496_UBA6496_contig_100663:0.000949629,Microbacterium_sp._UBA4541_UBA4541_contig_10006:0.001634594)0.000:0.000000005,Microbacterium_sp._UBA1667_UBA1667_contig_101671:0.000000006)0.974:0.001370506,(Microbacterium_sp._UBA837_UBA837_contig_10084:0.000702626,(((Microbacterium_sp._UBA1663_UBA1663_contig_100647:0.000604560,(Microbacterium_sp._UBA888_UBA888_contig_101381:0.000000006,Microbacterium_sp._UBA6782_UBA6782_contig_102462:0.000536708)0.000:0.000000006)0.000:0.000000006,Microbacterium_sp._UBA3397_UBA3397_contig_100202:0.011405268)0.072:0.000000006,Microbacterium_sp._UBA1097_UBA1097_contig_10885:0.000000006)0.754:0.000293366)0.206:0.000855966)1.000:0.043128048,(Microbacterium_sp._UBA3394_UBA3394_contig_10021:0.002180747,(Microbacterium_sp._UBA5159_UBA5159_contig_10070:0.000000006,Microbacterium_sp._UBA1612_UBA1612_contig_10359:0.002009689)1.000:0.006604791)1.000:0.058445206)1.000:0.021769640)1.000:0.065376341)0.363:0.014114491,((Microbacteriaceae_bacterium_UBA5967_UBA5967_contig_10007:0.073429072,Microbacteriaceae_bacterium_UBA960_UBA960_contig_1017:0.064956962)1.000:0.110347379,Microbacteriaceae_bacterium_UBA6152_UBA6152_contig_100054:0.083719560)0.980:0.026372262)0.996:0.024382956)0.623:0.008218630)1.000:0.033375666,Micrococcales_bacterium_UBA3913_UBA3913_contig_10072:0.147083662)0.891:0.025276493)1.000:0.098429121,(((Micrococcaceae_bacterium_UBA4005_UBA4005_contig_100144:0.066338100,(Micrococcaceae_bacterium_UBA5180_UBA5180_contig_1024:0.000388212,Micrococcaceae_bacterium_UBA6021_UBA6021_contig_1008:0.001118670)1.000:0.078119121)0.999:0.045589804,((Kocuria_sp._UBA5001_UBA5001_contig_12:0.022512023,(Kocuria_sp._UBA1838_UBA1838_contig_10:0.001138890,Kocuria_sp._UBA1592_UBA1592_contig_1:0.001119114)1.000:0.018353008)1.000:0.089164551,(Micrococcaceae_bacterium_UBA5788_UBA5788_contig_1088:0.046826367,Micrococcaceae_bacterium_UBA7136_UBA7136_contig_10205:0.038245975)1.000:0.073934597)1.000:0.055575820)0.756:0.022909064,((Micrococcaceae_bacterium_UBA3381_UBA3381_contig_10063:0.168814317,(Micrococcus_luteus_isolate_UBA1841_UBA1841_contig_100:0.002630857,Micrococcus_luteus_isolate_UBA1878_UBA1878_contig_10:0.004684361)1.000:0.086938185)1.000:0.040001055,Glutamicibacter_sp._UBA6655_UBA6655_contig_1014:0.152450007)0.997:0.026769365)1.000:0.063774868)0.971:0.026541883,((Brevibacterium_sp._UBA2624_UBA2624_contig_10:0.000000006,Brevibacterium_sp._UBA7493_UBA7493_contig_1088:0.001838565)1.000:0.088915989,(Brevibacterium_casei_isolate_UBA2623_UBA2623_contig_1:0.000568939,Brevibacterium_casei_isolate_UBA7515_UBA7515_contig_1005:0.001780890)1.000:0.094837270)1.000:0.121052270)0.679:0.016684491)0.506:0.026837543)0.996:0.024697486,((Actinobacteria_bacterium_UBA4719_UBA4719_contig_1000:0.108351533,(Arsenicicoccus_sp._UBA7492_UBA7492_contig_1:0.000641531,(Arsenicicoccus_sp._UBA2120_UBA2120_contig_102:0.001163842,Arsenicicoccus_sp._UBA6765_UBA6765_contig_1:0.000780837)0.215:0.000346514)1.000:0.079107274)1.000:0.038071300,(Janibacter_sp._UBA7490_UBA7490_contig_10:0.114317377,(Dermacoccus_sp._UBA4756_UBA4756_contig_1006:0.000185029,Dermacoccus_sp._UBA1591_UBA1591_contig_10:0.000421282)1.000:0.107988086)0.999:0.035630186)1.000:0.071046283)1.000:0.034901050)0.999:0.033664822,((((Actinobacteria_bacterium_UBA1967_UBA1967_contig_102844:0.002491211,(Actinobacteria_bacterium_UBA5693_UBA5693_contig_101864:0.000860702,(Actinobacteria_bacterium_UBA2519_UBA2519_contig_100828:0.000000006,Actinobacteria_bacterium_UBA1526_UBA1526_contig_10028:0.000000006)0.922:0.000744513)0.963:0.001374418)1.000:0.012010563,(Actinobacteria_bacterium_UBA2641_UBA2641_contig_10073:0.012410050,(Actinobacteria_bacterium_UBA2967_UBA2967_contig_10148:0.003115071,Actinobacteria_bacterium_UBA1985_UBA1985_contig_10064:0.000408923)0.839:0.002305177)0.981:0.005004400)1.000:0.108747200,(bacterium_UBA6154_isolate_UBA6154_UBA6154_contig_100182:0.123148152,((Actinobacteria_bacterium_UBA4426_UBA4426_contig_107763:0.021915657,Actinobacteria_bacterium_UBA3120_UBA3120_contig_10016:0.018131567)1.000:0.035022866,(((Actinobacteria_bacterium_UBA7442_UBA7442_contig_100481:0.000000006,Actinobacteria_bacterium_UBA7422_UBA7422_contig_100038:0.002159316)0.993:0.005482355,Actinobacteria_bacterium_UBA4592_UBA4592_contig_100685:0.000000006)0.922:0.000926975,Actinobacteria_bacterium_UBA4444_UBA4444_contig_100410:0.031004844)1.000:0.034188412)1.000:0.062411625)1.000:0.057795926)1.000:0.061707929,(Actinobacteria_bacterium_UBA5976_UBA5976_contig_10016:0.176736549,(Actinobacteria_bacterium_UBA959_UBA959_contig_10444:0.220022286,Actinobacteria_bacterium_UBA3007_UBA3007_contig_10216:0.225313384)0.999:0.049983379)0.231:0.018318548)1.000:0.065989069)1.000:0.120382389)0.873:0.033584281)0.990:0.056691635)1.000:0.180692922)0.629:0.043001491)1.000:0.111245046,(((Actinobacteria_bacterium_RBG_16_64_13_RBG_16_scaffold_10043:0.134198573,Actinobacteria_bacterium_RBG_13_63_9_RBG_13_scaffold_100771:0.237986234)1.000:0.245606592,((Thermoleophilia_bacterium_UBA6103_UBA6103_contig_10062:0.157326319,Thermoleophilia_bacterium_UBA2241_UBA2241_contig_10234:0.160524226)1.000:0.204245351,(Thermoleophilia_bacterium_UBA5186_UBA5186_contig_1009:0.246281604,Actinobacteria_bacterium_RBG_16_68_12_RBG_16_scaffold_100078:0.195817315)1.000:0.203526488)0.893:0.061873683)1.000:0.188737280,((((Actinobacteria_bacterium_UBA6100_UBA6100_contig_1119:0.090310926,(Actinobacteria_bacterium_UBA2184_UBA2184_contig_10091:0.068682350,Actinobacteria_bacterium_UBA2272_UBA2272_contig_1205:0.075848477)0.967:0.024468314)1.000:0.074891276,(Actinobacteria_bacterium_UBA2279_UBA2279_contig_1015:0.100278086,Actinobacteria_bacterium_UBA2286_UBA2286_contig_10396:0.125865801)0.995:0.034207579)1.000:0.055875499,(Actinobacteria_bacterium_UBA3086_UBA3086_contig_102179:0.159583441,(Actinobacteria_bacterium_UBA7524_UBA7524_contig_10304:0.090502965,Actinobacteria_bacterium_UBA912_UBA912_contig_10253:0.173524920)1.000:0.059099896)0.648:0.023298457)1.000:0.082986399,((Eggerthellales_bacterium_UBA1419_UBA1419_contig_11122:0.158594039,Eggerthellales_bacterium_UBA948_UBA948_contig_100085:0.175564686)1.000:0.077090132,((Eggerthellaceae_bacterium_UBA5906_UBA5906_contig_10217:0.133821093,(Eggerthellaceae_bacterium_UBA3686_UBA3686_contig_10975:0.146505381,(Eggerthellaceae_bacterium_UBA5808_UBA5808_contig_10119:0.000000006,Eggerthellaceae_bacterium_UBA5803_UBA5803_contig_10032:0.000486377)1.000:0.186573449)0.839:0.043156043)1.000:0.066814565,(((Collinsella_sp._UBA6357_UBA6357_contig_1050:0.019716604,(Collinsella_sp._UBA1690_UBA1690_contig_1061:0.000495729,(Collinsella_sp._UBA4258_UBA4258_contig_10065:0.000000006,Collinsella_sp._UBA4370_UBA4370_contig_10416:0.001989430)0.910:0.000618595)1.000:0.020076874)1.000:0.048294797,(Collinsella_sp._UBA1693_UBA1693_contig_102:0.072528108,(Collinsella_sp._UBA1408_UBA1408_contig_10627:0.057395728,Collinsella_sp._UBA1827_UBA1827_contig_10067:0.095350538)1.000:0.032347723)0.993:0.027996696)1.000:0.099366875,(((((Atopobiaceae_bacterium_UBA1367_UBA1367_contig_1032:0.098119062,Atopobiaceae_bacterium_UBA7016_UBA7016_contig_10096:0.081254418)1.000:0.033715153,(((Olsenella_sp._UBA2898_UBA2898_contig_1067:0.113955287,((Atopobium_sp._UBA7788_UBA7788_contig_1070:0.001234662,(Atopobium_sp._UBA7291_UBA7291_contig_10009:0.000184453,Atopobium_sp._UBA7774_UBA7774_contig_1005:0.000000006)0.752:0.000000006)0.390:0.001741367,(Atopobium_sp._UBA7261_UBA7261_contig_10:0.0,Atopobium_sp._UBA7741_UBA7741_contig_101:0.0):0.001147157)1.000:0.086571950)1.000:0.027043724,((Atopobiaceae_bacterium_UBA3698_UBA3698_contig_100567:0.029335901,(Atopobiaceae_bacterium_UBA4384_UBA4384_contig_101046:0.011916346,(Atopobiaceae_bacterium_UBA4299_UBA4299_contig_10031:0.000000006,Atopobiaceae_bacterium_UBA3639_UBA3639_contig_102827:0.000000006)0.504:0.000000006)1.000:0.036244934)1.000:0.060827216,(((Atopobium_sp._UBA2085_UBA2085_contig_10093:0.005349144,(Atopobium_sp._UBA7756_UBA7756_contig_10021:0.000685032,(Atopobium_sp._UBA3697_UBA3697_contig_102553:0.000000006,Atopobium_sp._UBA4279_UBA4279_contig_100655:0.000000006)0.992:0.003149157)0.921:0.000906331)0.753:0.001060364,(Atopobium_sp._UBA4302_UBA4302_contig_11135:0.000000006,Atopobium_sp._UBA3664_UBA3664_contig_105753:0.000000006)0.996:0.002646073)1.000:0.030198142,(Atopobium_sp._UBA2729_UBA2729_contig_1053:0.001532807,(Atopobium_sp._UBA7748_UBA7748_contig_1001:0.000000006,Atopobium_sp._UBA7740_UBA7740_contig_10027:0.000347797)0.746:0.000184489)1.000:0.042406926)1.000:0.075203311)0.738:0.021340962)0.696:0.013675965,(((Atopobiaceae_bacterium_UBA7734_UBA7734_contig_10264:0.005030201,Atopobiaceae_bacterium_UBA2902_UBA2902_contig_10340:0.013079900)1.000:0.018137069,(Atopobiaceae_bacterium_UBA2890_UBA2890_contig_10374:0.002364934,Atopobiaceae_bacterium_UBA7288_UBA7288_contig_10984:0.001666275)1.000:0.020451474)1.000:0.049935298,((Atopobiaceae_bacterium_UBA4884_UBA4884_contig_10120:0.000000006,(Atopobiaceae_bacterium_UBA4973_UBA4973_contig_11178:0.000000006,(Atopobiaceae_bacterium_UBA5228_UBA5228_contig_1001:0.000000006,Atopobiaceae_bacterium_UBA4927_UBA4927_contig_1005:0.000307057)0.842:0.000289402)0.897:0.000000006)0.857:0.000579584,((Atopobiaceae_bacterium_UBA5428_UBA5428_contig_1141:0.000321474,(Atopobiaceae_bacterium_UBA5372_UBA5372_contig_1003:0.000000006,(Atopobiaceae_bacterium_UBA4852_UBA4852_contig_10742:0.002720223,Atopobiaceae_bacterium_UBA4955_UBA4955_contig_10532:0.000000006)0.683:0.000102926)0.000:0.000000006)0.667:0.000000006,((Atopobiaceae_bacterium_UBA4833_UBA4833_contig_10778:0.000000006,(((Atopobiaceae_bacterium_UBA5321_UBA5321_contig_152:0.000557451,(Atopobiaceae_bacterium_UBA5513_UBA5513_contig_1056:0.000742655,Atopobiaceae_bacterium_UBA5465_UBA5465_contig_10011:0.000487095)0.415:0.000472979)0.776:0.000374543,Atopobiaceae_bacterium_UBA5363_UBA5363_contig_10472:0.000000006)0.901:0.000692244,Atopobiaceae_bacterium_UBA5415_UBA5415_contig_10913:0.000000006)0.865:0.000346151)0.831:0.000245649,(Atopobiaceae_bacterium_UBA1025_UBA1025_contig_1020:0.000254204,Atopobiaceae_bacterium_UBA5303_UBA5303_contig_10210:0.000309330)0.000:0.000000006)0.408:0.000245515)0.736:0.000207954)1.000:0.116600008)1.000:0.053090635)0.286:0.014729841)0.999:0.023018453,Atopobium_sp._UBA2090_UBA2090_contig_1016:0.133622473)0.930:0.024445445,(Atopobium_sp._UBA5378_UBA5378_contig_11417:0.105526702,Atopobium_sp._UBA1382_UBA1382_contig_10816:0.062466478)1.000:0.029218209)0.899:0.037669182,(Atopobium_sp._UBA5910_UBA5910_contig_10030:0.002418850,Atopobium_sp._UBA6362_UBA6362_contig_1016:0.000000006)1.000:0.087438659)1.000:0.082371758)1.000:0.208380185)0.997:0.062820996)1.000:0.110005524)1.000:0.186562756)0.355:0.033431555)1.000:0.047377417,((((Co_bin.19:0.198431082,(S6_bin.50:0.014046322,(S5_bin.16:0.015338139,Co_bin.219:0.014079476)1.000:0.023482669)1.000:0.189841449)1.000:0.176433038,((Actinobacteria_bacterium_GWC2_53_9_gwc2_scaffold_10029:0.131287827,(Actinobacteria_bacterium_CG17_big_fil_post_rev_8_21_14_2_50_50_24:0.000000005,(Actinobacteria_bacterium_CG_4_10_14_0_8_um_filter_50_43:0.000000005,(Actinobacteria_bacterium_CG_4_10_14_3_um_filter_50_156:0.000000006,((Actinobacteria_bacterium_CG_4_8_14_3_um_filter_50_135:0.000000006,Actinobacteria_bacterium_CG_4_9_14_3_um_filter_50_75:0.000160467)0.000:0.000000006,Actinobacteria_bacterium_CG08_land_8_20_14_0_20_50_39:0.000156648)0.949:0.000470559)0.857:0.000157176)0.731:0.000157078)1.000:0.115835069)1.000:0.174724445,(Actinobacteria_bacterium_UBA2594_UBA2594_contig_1031:0.241516064,(S7_bin.45:0.137029915,Actinobacteria_bacterium_UBA3085_UBA3085_contig_10618:0.129745948)1.000:0.190376932)1.000:0.055131371)0.640:0.035345293)0.795:0.029116859,E29_bin7:0.439944576)0.995:0.039687602,((Actinobacteria_bacterium_RBG_13_55_18_RBG_13_scaffold_10076:0.000000006,(Actinobacteria_bacterium_RBG_16_55_12_RBG_16_scaffold_1017:0.000336698,Actinobacteria_bacterium_RBG_19FT_COMBO_54_7_rbg_19ft_combo_scaffold_10159:0.000000006)0.890:0.000000006)1.000:0.392318648,(Omnitrophica_WOR_2_bacterium_RBG_13_44_8_RBG_13_scaffold_10017_curated:0.591316716,(S6_bin.1:0.446437325,(Actinobacteria_bacterium_UBA1414_UBA1414_contig_10446:0.290678388,(((Co_bin.230:0.148827529,E29_bin77:0.114690180)1.000:0.137472095,(Actinobacteria_bacterium_RBG_19FT_COMBO_36_27_rbg_19ft_combo_scaffold_10092:0.138854032,(Actinobacteria_bacterium_RBG_13_35_12_RBG_13_scaffold_10095:0.068218385,(Actinobacteria_bacterium_CG08_land_8_20_14_0_20_35_9:0.031242678,(E44_bin5:0.017152290,S8_bin.10:0.020146462)1.000:0.025642374)1.000:0.037567714)0.997:0.031168402)1.000:0.070299232)1.000:0.045600624,(Co_bin.251:0.196075063,Co_bin.93:0.212594482)0.980:0.039601221)1.000:0.074420830)1.000:0.245883587)0.935:0.066132180)0.998:0.081148955)0.278:0.030171886)0.997:0.035547011)1.000:0.110612445,((((((Fusobacteriia_bacterium_UBA1674_UBA1674_contig_102961:0.016970851,(Fusobacteriia_bacterium_UBA816_UBA816_contig_100927:0.000000006,(Fusobacteriia_bacterium_UBA6774_UBA6774_contig_115439:0.000000006,(Fusobacteriia_bacterium_UBA1095_UBA1095_contig_10357:0.000000006,Fusobacteriia_bacterium_UBA1975_UBA1975_contig_100841:0.000000006)0.000:0.000000005)0.505:0.000000006)0.995:0.012494015)1.000:0.720138339,(Fusobacteriia_bacterium_4572_132:0.287866360,((Cetobacterium_sp._UBA6070_UBA6070_contig_121600:0.009918439,Cetobacterium_sp._UBA6069_UBA6069_contig_214459:0.004513956)1.000:0.163354111,(Fusobacteriia_bacterium_4572_74:0.027684453,Fusobacteriaceae_bacterium_UBA2433_UBA2433_contig_1005:0.024648856)1.000:0.170085131)1.000:0.080244732)1.000:0.128332996)1.000:0.243150627,(((Bacillales_bacterium_UBA5348_UBA5348_contig_1226:0.272587365,(Bacillales_bacterium_UBA660_UBA660_contig_10057:0.150404007,Bacillales_bacterium_UBA1423_UBA1423_contig_11651:0.139719737)1.000:0.174457966)0.891:0.037515064,((((Bacillales_bacterium_UBA3631_UBA3631_contig_102765:0.174776454,Bacillales_bacterium_UBA5578_UBA5578_contig_1001:0.159325311)0.843:0.022740949,(Bacillales_bacterium_UBA5364_UBA5364_contig_1107:0.211789129,Bacillales_bacterium_UBA5026_UBA5026_contig_1010:0.183777918)0.964:0.043330473)1.000:0.074778334,((Bacillales_bacterium_UBA4686_UBA4686_contig_10075:0.000557296,(Bacillales_bacterium_UBA6448_UBA6448_contig_10323:0.000202201,Bacillales_bacterium_UBA6400_UBA6400_contig_1:0.001194272)0.463:0.000000005)1.000:0.232575678,(Bacillales_bacterium_UBA3260_UBA3260_contig_10006:0.172066818,(Bacillales_bacterium_UBA6331_UBA6331_contig_10128:0.197410490,Bacillales_bacterium_UBA6985_UBA6985_contig_105647:0.245691541)0.999:0.048386243)0.065:0.030104258)1.000:0.114834894)1.000:0.090000446,((Bacillales_bacterium_UBA6414_UBA6414_contig_10393:0.162576730,(Bacillales_bacterium_UBA3620_UBA3620_contig_1023:0.006776958,Bacillales_bacterium_UBA2919_UBA2919_contig_10158:0.002785709)1.000:0.142963504)1.000:0.135052755,(Bacillales_bacterium_UBA7057_UBA7057_contig_10026:0.162860870,(Bacillales_bacterium_UBA7476_UBA7476_contig_10143:0.202479186,(Bacillales_bacterium_UBA3789_UBA3789_contig_23845:0.144233779,Bacillales_bacterium_UBA2730_UBA2730_contig_10347:0.221834621)0.014:0.028908097)1.000:0.057743078)1.000:0.097336731)0.923:0.027926027)0.859:0.025936067)1.000:0.193877221,(((((Bacillales_bacterium_UBA2253_UBA2253_contig_10380:0.197327160,(Bacillales_bacterium_UBA3945_UBA3945_contig_10350:0.140349889,(Bacillales_bacterium_UBA3946_UBA3946_contig_10062:0.072596430,Bacillales_bacterium_UBA3935_UBA3935_contig_10439:0.072946851)1.000:0.136587251)0.970:0.035425971)1.000:0.120768969,(Bacillales_bacterium_UBA1737_UBA1737_contig_10942:0.361108463,(Bacillales_bacterium_UBA1427_UBA1427_contig_116922:0.198583875,(Bacillales_bacterium_UBA1231_UBA1231_contig_10285:0.150591989,Bacillales_bacterium_UBA1245_UBA1245_contig_102074:0.091475465)1.000:0.100705313)0.749:0.040706391)1.000:0.099838120)1.000:0.115737319,((Bacillales_bacterium_UBA3566_UBA3566_contig_1021:0.289594165,(Bacillales_bacterium_UBA1188_UBA1188_contig_1288:0.430089553,((Tenericutes_bacterium_GWF2_57_13_gwf2_scaffold_10406:0.171006540,(Bacillales_bacterium_UBA5603_UBA5603_contig_11094:0.062628268,Bacillales_bacterium_UBA5632_UBA5632_contig_102105:0.074700997)1.000:0.062791257)1.000:0.082293417,(Tenericutes_bacterium_4572_104:0.167213886,((Bacillales_bacterium_UBA5729_UBA5729_contig_1066:0.000351688,Bacillales_bacterium_UBA5600_UBA5600_contig_10164:0.003388777)1.000:0.074450559,(Bacillales_bacterium_UBA2298_UBA2298_contig_11243:0.044745370,(Bacillales_bacterium_UBA5732_UBA5732_contig_10003:0.057465817,Bacillales_bacterium_UBA2289_UBA2289_contig_12149:0.083703017)0.973:0.019040062)0.999:0.022044523)1.000:0.073047834)1.000:0.075798511)1.000:0.093900590)0.927:0.038871152)1.000:0.066851721,((Bacillales_bacterium_UBA3384_UBA3384_contig_102004:0.192128917,(Bacillales_bacterium_UBA3206_UBA3206_contig_1048:0.210051770,(Bacillales_bacterium_UBA7004_UBA7004_contig_10491:0.012786202,Bacillales_bacterium_UBA3634_UBA3634_contig_100768:0.000499523)1.000:0.209117252)1.000:0.088115665)1.000:0.071965332,((Acholeplasmataceae_bacterium_UBA4853_UBA4853_contig_10240:0.231301713,(Acholeplasmataceae_bacterium_UBA6181_UBA6181_contig_105324:0.084978198,((Acholeplasmataceae_bacterium_UBA6190_UBA6190_contig_108557:0.104670753,(Acholeplasmataceae_bacterium_UBA5617_UBA5617_contig_100200:0.058600236,((Acholeplasmataceae_bacterium_UBA5635_UBA5635_contig_105113:0.000000006,Acholeplasmataceae_bacterium_UBA5769_UBA5769_contig_112499:0.000394021)1.000:0.048348848,(Tenericutes_bacterium_GWA2_35_7_gwa2_scaffold_10387:0.000445201,(Tenericutes_bacterium_RIFOXYD12_FULL_36_9_rifoxyd3_full_scaffold_104:0.000000006,((Tenericutes_bacterium_RIFOXYA2_FULL_36_32_rifoxya2_full_scaffold_11062:0.0,Tenericutes_bacterium_GWF1_35_14_gwf1_scaffold_1:0.0,Tenericutes_bacterium_RIFOXYC2_FULL_35_27_rifoxyc2_full_scaffold_10:0.0,Tenericutes_bacterium_GWC2_34_14_gwc2_scaffold_1:0.0,Tenericutes_bacterium_GWE2_34_108_gwe2_scaffold_1:0.0,Tenericutes_bacterium_RIFOXYA12_FULL_35_10_rifixya3_full_scaffold_1003_curated:0.0,Tenericutes_bacterium_RIFOXYB2_FULL_36_25_rifoxyb2_full_scaffold_102:0.0,Tenericutes_bacterium_GWF2_35_184_gwf2_scaffold_0:0.0):0.000000006,Tenericutes_bacterium_RIFOXYD2_FULL_35_11_rifoxyd2_full_scaffold_1010:0.000000006)1.000:0.000000006)1.000:0.000000006)1.000:0.030612998)1.000:0.023391142)1.000:0.039272891)0.995:0.020107978,(Acholeplasmataceae_bacterium_UBA2284_UBA2284_contig_1060:0.062067351,(Tenericutes_bacterium_GWD2_38_27_gwd2_scaffold_1015:0.000000006,(Tenericutes_bacterium_GWA2_38_26_gwa2_scaffold_10707:0.000216176,(Tenericutes_bacterium_GWE2_38_8_gwe2_scaffold_10357:0.000000005,(Tenericutes_bacterium_GWC2_39_45_gwc2_scaffold_10700:0.000000006,Tenericutes_bacterium_GWF2_38_8_gwf2_scaffold_10104:0.000367999)0.648:0.000000006)0.335:0.000000006)0.000:0.000000006)1.000:0.069131218)0.212:0.011824930)0.985:0.024593997)1.000:0.106665734)1.000:0.075435516,(((Acholeplasmataceae_bacterium_UBA5222_UBA5222_contig_1056:0.000000006,(Acholeplasmataceae_bacterium_UBA5354_UBA5354_contig_10406:0.000940679,((((Acholeplasmataceae_bacterium_UBA4870_UBA4870_contig_10063:0.013662673,(Acholeplasmataceae_bacterium_UBA5409_UBA5409_contig_11694:0.000909432,Acholeplasmataceae_bacterium_UBA5000_UBA5000_contig_10192:0.002466017)0.014:0.000000125)0.717:0.000000033,(((Acholeplasmataceae_bacterium_UBA5491_UBA5491_contig_10311:0.000908414,Acholeplasmataceae_bacterium_UBA5468_UBA5468_contig_10047:0.000000006)0.875:0.000540555,(Acholeplasmataceae_bacterium_UBA5430_UBA5430_contig_10291:0.000903188,Acholeplasmataceae_bacterium_UBA5386_UBA5386_contig_12186:0.005859249)0.923:0.000544372)0.875:0.000386945,Acholeplasmataceae_bacterium_UBA5282_UBA5282_contig_1090:0.000896787)0.747:0.000321712)0.935:0.000543010,(((Acholeplasmataceae_bacterium_UBA5264_UBA5264_contig_1079:0.000170207,Acholeplasmataceae_bacterium_UBA4950_UBA4950_contig_12620:0.000480621)0.982:0.000960803,Acholeplasmataceae_bacterium_UBA7643_UBA7643_contig_10860:0.001848382)0.434:0.000000006,Acholeplasmataceae_bacterium_UBA4904_UBA4904_contig_10368:0.000331272)0.435:0.000325359)0.725:0.000155671,Acholeplasmataceae_bacterium_UBA5250_UBA5250_contig_22506:0.000000005)0.885:0.000559173)0.330:0.000287286)1.000:0.152735626,Acholeplasmataceae_bacterium_UBA5453_UBA5453_contig_10685:0.288555557)1.000:0.092920249,(Acholeplasmataceae_bacterium_UBA6150_UBA6150_contig_100736:0.043142167,Acholeplasmataceae_bacterium_UBA6235_UBA6235_contig_10032:0.028299558)1.000:0.149348556)1.000:0.068195911)1.000:0.096127536)1.000:0.071556545)0.997:0.045012091)1.000:0.100308635,(Bacillales_bacterium_UBA3375_UBA3375_contig_10481:0.534311717,(Mycoplasma_sp._UBA710_UBA710_contig_1147:0.721369078,(bacterium_UBA2927_isolate_UBA2927_UBA2927_contig_15690:0.184183488,Mycoplasmataceae_bacterium_UBA3729_UBA3729_contig_10313:0.307610707)1.000:0.581862855)1.000:0.187786413)1.000:0.095227906)0.850:0.035122660,(((Erysipelotrichaceae_bacterium_UBA3379_UBA3379_contig_10972:0.159147422,(Catenibacterium_sp._UBA627_UBA627_contig_10033:0.121088463,((Kandleria_sp._UBA2833_UBA2833_contig_10080:0.006935225,(((((Kandleria_sp._UBA6996_UBA6996_contig_10002:0.000000006,Kandleria_sp._UBA3840_UBA3840_contig_100631:0.000179433)0.000:0.000000005,Kandleria_sp._UBA4251_UBA4251_contig_10150:0.000320856)0.870:0.000160320,(Kandleria_sp._UBA2934_UBA2934_contig_100618:0.000545600,(((Kandleria_sp._UBA3298_UBA3298_contig_101539:0.000000006,Kandleria_sp._UBA3673_UBA3673_contig_10201:0.000219102)0.762:0.000160328,(Kandleria_sp._UBA6973_UBA6973_contig_100316:0.000000006,Kandleria_sp._UBA3622_UBA3622_contig_10482:0.000000006)0.874:0.000329159)0.814:0.000160440,Kandleria_sp._UBA3744_UBA3744_contig_106967:0.000000006)0.091:0.000000062)0.633:0.000160311)0.678:0.000000009,Kandleria_sp._UBA4218_UBA4218_contig_12:0.000893991)0.838:0.000166093,Kandleria_sp._UBA3822_UBA3822_contig_103478:0.000000006)1.000:0.017319035)1.000:0.094875239,((Kandleria_vitulina_isolate_UBA3654_UBA3654_contig_10075:0.000000006,(Kandleria_vitulina_isolate_UBA3872_UBA3872_contig_100809:0.000000006,(Kandleria_vitulina_isolate_UBA4255_UBA4255_contig_101363:0.000000006,(Kandleria_vitulina_isolate_UBA3714_UBA3714_contig_10102:0.000160120,(Kandleria_vitulina_isolate_UBA6977_UBA6977_contig_10098:0.000000006,Kandleria_vitulina_isolate_UBA7000_UBA7000_contig_100049:0.000000005)0.918:0.000160127)0.751:0.000000005)0.000:0.000000006)1.000:0.000000005)1.000:0.073643606,(Kandleria_sp._UBA2835_UBA2835_contig_10109:0.014484705,(((Kandleria_sp._UBA3685_UBA3685_contig_100565:0.000000006,Kandleria_sp._UBA4229_UBA4229_contig_100386:0.000000006)0.765:0.000264856,(Kandleria_sp._UBA3741_UBA3741_contig_100840:0.000000006,Kandleria_sp._UBA4329_UBA4329_contig_10068:0.000000006)0.935:0.000885654)0.764:0.000373739,Kandleria_sp._UBA3656_UBA3656_contig_101436:0.000485138)0.939:0.002971644)1.000:0.056062108)1.000:0.036984580)1.000:0.045252634)0.999:0.055124775)1.000:0.150112371,((Faecalitalea_sp._UBA637_UBA637_contig_101649:0.098569020,(Faecalitalea_sp._UBA4312_UBA4312_contig_102216:0.088765839,(((((Faecalitalea_sp._UBA4323_UBA4323_contig_101249:0.000000006,Faecalitalea_sp._UBA3728_UBA3728_contig_10267:0.000000006)0.908:0.000198980,Faecalitalea_sp._UBA3667_UBA3667_contig_101461:0.000000006)0.853:0.000165176,((Faecalitalea_sp._UBA4241_UBA4241_contig_100184:0.000000006,Faecalitalea_sp._UBA4271_UBA4271_contig_101111:0.000000006)1.000:0.000000005,Faecalitalea_sp._UBA4349_UBA4349_contig_100613:0.000178866)0.799:0.000166999)0.794:0.000000006,Faecalitalea_sp._UBA3699_UBA3699_contig_100113:0.006310949)0.636:0.000200267,Faecalitalea_sp._UBA2940_UBA2940_contig_10081:0.000140308)1.000:0.083055389)0.998:0.047871289)1.000:0.173861392,(((Erysipelothrix_sp._UBA3377_UBA3377_contig_10250:0.218084705,Erysipelothrix_sp._UBA3383_UBA3383_contig_101124:0.184976345)1.000:0.135605672,(((Firmicutes_bacterium_GWF2_51_9_gwf2_scaffold_10427:0.000000006,Firmicutes_bacterium_GWE2_51_13_gwe2_scaffold_1092:0.000168510)1.000:0.139189632,(Erysipelotrichaceae_bacterium_UBA5626_UBA5626_contig_1008:0.012568047,(Erysipelotrichaceae_bacterium_UBA6143_UBA6143_contig_100515:0.000000006,(Erysipelotrichaceae_bacterium_UBA6204_UBA6204_contig_11944:0.000797981,(Erysipelotrichaceae_bacterium_UBA4808_UBA4808_contig_100821:0.000460346,Erysipelotrichaceae_bacterium_UBA2212_UBA2212_contig_100270:0.000297535)0.883:0.001749284)0.018:0.000000062)0.266:0.001490771)1.000:0.169372317)1.000:0.063740081,(Erysipelotrichaceae_bacterium_UBA2227_UBA2227_contig_10023:0.128840966,Erysipelotrichaceae_bacterium_UBA6182_UBA6182_contig_100666:0.268064483)0.996:0.045536915)1.000:0.058481729)1.000:0.051382462,((Solobacterium_sp._UBA3691_UBA3691_contig_10127:0.137910895,((Solobacterium_sp._UBA7737_UBA7737_contig_10026:0.155104832,((Solobacterium_sp._UBA2881_UBA2881_contig_1017:0.0,Solobacterium_sp._UBA2814_UBA2814_contig_10233:0.0):0.002937644,(Solobacterium_sp._UBA2929_UBA2929_contig_102729:0.000000006,Solobacterium_sp._UBA2870_UBA2870_contig_101844:0.011115153)0.743:0.000355011)1.000:0.079582205)0.997:0.035234413,(Solobacterium_sp._UBA5398_UBA5398_contig_10164:0.119588348,Solobacterium_sp._UBA2823_UBA2823_contig_1003:0.111245503)0.999:0.039820267)1.000:0.052822886)1.000:0.135439214,(Erysipelotrichaceae_bacterium_UBA1783_UBA1783_contig_102811:0.268720727,((Solobacterium_sp._UBA1789_UBA1789_contig_100364:0.140403944,Solobacterium_sp._UBA636_UBA636_contig_10347:0.098151019)0.985:0.034818093,(Solobacterium_sp._UBA3303_UBA3303_contig_104919:0.146643507,Solobacterium_sp._UBA1761_UBA1761_contig_103662:0.135283263)0.614:0.035209580)1.000:0.138129605)0.979:0.049676359)1.000:0.045684463)0.992:0.044733463)1.000:0.106870796)1.000:0.058904446,(Bacillales_bacterium_UBA1709_UBA1709_contig_105:0.438643900,(((Bacillales_bacterium_UBA6879_UBA6879_contig_1099:0.000000006,Bacillales_bacterium_UBA1110_UBA1110_contig_10253:0.000654032)1.000:0.386669507,((Bacillales_bacterium_UBA6449_UBA6449_contig_222:0.269865725,(Bacillales_bacterium_UBA4856_UBA4856_contig_11286:0.000200600,Bacillales_bacterium_UBA4956_UBA4956_contig_13583:0.000220391)1.000:0.197157571)1.000:0.245317140,(((Bacillales_bacterium_UBA5900_UBA5900_contig_10286:0.000000006,Bacillales_bacterium_UBA4694_UBA4694_contig_10246:0.000000006)1.000:0.156963084,(Bacillales_bacterium_UBA4869_UBA4869_contig_100563:0.133447138,(Bacillales_bacterium_UBA5376_UBA5376_contig_1068:0.000294521,(Bacillales_bacterium_UBA5254_UBA5254_contig_10376:0.000297413,(Bacillales_bacterium_UBA7642_UBA7642_contig_14502:0.000000006,(Bacillales_bacterium_UBA4837_UBA4837_contig_10298:0.000000006,Bacillales_bacterium_UBA4944_UBA4944_contig_1058:0.000165654)0.706:0.000325566)0.788:0.000305495)0.824:0.000551592)1.000:0.100526699)1.000:0.054179921)0.151:0.021638073,((Bacillales_bacterium_UBA3221_UBA3221_contig_10073:0.113632001,Bacillales_bacterium_UBA7752_UBA7752_contig_10070:0.147778008)0.904:0.033564329,(Bacillales_bacterium_UBA4682_UBA4682_contig_1057:0.051115958,((Bacillales_bacterium_UBA784_UBA784_contig_1083:0.000178680,(Bacillales_bacterium_UBA6883_UBA6883_contig_188:0.000446059,(Bacillales_bacterium_UBA6423_UBA6423_contig_10106:0.000000006,(Bacillales_bacterium_UBA6465_UBA6465_contig_10257:0.000824503,Bacillales_bacterium_UBA5914_UBA5914_contig_10047:0.000000006)0.821:0.000000006)0.452:0.000521864)0.999:0.002251571)0.683:0.000989827,Bacillales_bacterium_UBA783_UBA783_contig_1032:0.005676103)1.000:0.056767459)1.000:0.157248945)0.983:0.029580183)1.000:0.249581609)1.000:0.079968840)1.000:0.175136956,(((((Bacillales_bacterium_UBA1719_UBA1719_contig_10425:0.350017207,(((Bacillales_bacterium_UBA754_UBA754_contig_10407:0.141760478,(Bacillales_bacterium_UBA7278_UBA7278_contig_1115:0.166638379,(Bacillales_bacterium_UBA4695_UBA4695_contig_10308:0.000000006,(Bacillales_bacterium_UBA1070_UBA1070_contig_10072:0.000000006,(Bacillales_bacterium_UBA733_UBA733_contig_1057:0.000286930,(((Bacillales_bacterium_UBA6415_UBA6415_contig_12925:0.000323622,Bacillales_bacterium_UBA1624_UBA1624_contig_10629:0.000512960)0.000:0.000000005,Bacillales_bacterium_UBA7864_UBA7864_contig_126:0.000000006)0.782:0.000296349,Bacillales_bacterium_UBA5913_UBA5913_contig_1012:0.017824413)0.767:0.000293520)0.299:0.000295307)0.943:0.000616745)1.000:0.185922470)0.594:0.031745543)1.000:0.039572009,Bacillales_bacterium_UBA1261_UBA1261_contig_1006637:0.159142788)0.999:0.033934780,(((Bacillales_bacterium_UBA782_UBA782_contig_10471:0.004923504,Bacillales_bacterium_UBA7554_UBA7554_contig_1014:0.000282461)1.000:0.039341579,((Bacillales_bacterium_UBA7595_UBA7595_contig_1009:0.000000006,Bacillales_bacterium_UBA6865_UBA6865_contig_1095:0.000000006)1.000:0.007557748,(Bacillales_bacterium_UBA795_UBA795_contig_10031:0.000322363,(Bacillales_bacterium_UBA1106_UBA1106_contig_10450:0.000000006,(((Bacillales_bacterium_UBA4691_UBA4691_contig_11904:0.000000006,Bacillales_bacterium_UBA6476_UBA6476_contig_10169:0.000304845)0.000:0.000000006,(Bacillales_bacterium_UBA6332_UBA6332_contig_1119:0.000000006,Bacillales_bacterium_UBA6338_UBA6338_contig_1037:0.000290862)0.000:0.000000006)0.818:0.000290749,Bacillales_bacterium_UBA6371_UBA6371_contig_1034:0.000000006)0.000:0.000000006)0.762:0.000242593)1.000:0.016968648)1.000:0.037851669)1.000:0.136748042,(((Bacillales_bacterium_UBA7649_UBA7649_contig_1178:0.000171071,Bacillales_bacterium_UBA4951_UBA4951_contig_10227:0.000181167)1.000:0.156401983,((Bacillales_bacterium_UBA1083_UBA1083_contig_10199:0.000433809,(Bacillales_bacterium_UBA6356_UBA6356_contig_10:0.000285747,Bacillales_bacterium_UBA6352_UBA6352_contig_1068:0.001004395)0.788:0.000414098)1.000:0.171094864,(Bacillales_bacterium_UBA4244_UBA4244_contig_102932:0.089160759,(((Bacillales_bacterium_UBA7559_UBA7559_contig_1134:0.000319275,Bacillales_bacterium_UBA743_UBA743_contig_1471:0.000319365)0.925:0.000479097,Bacillales_bacterium_UBA1073_UBA1073_contig_1075:0.000000006)0.719:0.000000006,Bacillales_bacterium_UBA786_UBA786_contig_1001:0.000479324)1.000:0.072000944)1.000:0.124235617)0.913:0.039980262)0.796:0.021726525,Bacillales_bacterium_UBA1744_UBA1744_contig_104211:0.238216825)0.964:0.026372002)1.000:0.055919716)1.000:0.153863208)0.989:0.036613871,(Bacillales_bacterium_UBA1424_UBA1424_contig_103667:0.245355414,(Bacillales_bacterium_UBA7029_UBA7029_contig_107482:0.124367383,((Bacillales_bacterium_UBA4278_UBA4278_contig_16926:0.004919983,Bacillales_bacterium_UBA3853_UBA3853_contig_13477:0.002488331)1.000:0.027848287,(Bacillales_bacterium_UBA3207_UBA3207_contig_10110:0.024354904,Bacillales_bacterium_UBA4365_UBA4365_contig_100488:0.019749331)0.938:0.008082735)1.000:0.089857945)1.000:0.123626011)1.000:0.047720951)1.000:0.033642477,(((Bacillales_bacterium_UBA7580_UBA7580_contig_10230:0.014254037,(Bacillales_bacterium_UBA6325_UBA6325_contig_1012:0.000000006,(Bacillales_bacterium_UBA6456_UBA6456_contig_106:0.000000006,(Bacillales_bacterium_UBA1078_UBA1078_contig_10185:0.001729506,(Bacillales_bacterium_UBA4622_UBA4622_contig_10038:0.000176918,Bacillales_bacterium_UBA6877_UBA6877_contig_11:0.000501456)0.332:0.000006904)0.506:0.000000062)0.710:0.000160257)1.000:0.008310973)1.000:0.194681040,(Bacillales_bacterium_UBA4855_UBA4855_contig_112:0.224129997,(Bacillales_bacterium_UBA742_UBA742_contig_1002:0.000000006,(Bacillales_bacterium_UBA6380_UBA6380_contig_1027:0.000492206,Bacillales_bacterium_UBA6886_UBA6886_contig_1051:0.000164159)0.924:0.000492461)1.000:0.185700585)0.635:0.041412841)1.000:0.170489242,((Bacillales_bacterium_UBA2450_UBA2450_contig_10969:0.010511563,Bacillales_bacterium_UBA3835_UBA3835_contig_10025:0.011073850)1.000:0.063589356,(Bacillales_bacterium_UBA3668_UBA3668_contig_100149:0.074838365,Bacillales_bacterium_UBA2753_UBA2753_contig_10030:0.048813127)0.999:0.031139859)1.000:0.203953214)0.629:0.024353443)1.000:0.039502407,(((Bacillales_bacterium_UBA5455_UBA5455_contig_13417:0.257122492,Bacillales_bacterium_UBA7706_UBA7706_contig_207:0.197149596)0.502:0.054089326,Bacillales_bacterium_UBA1361_UBA1361_contig_10253:0.382283593)1.000:0.072082437,((Bacillales_bacterium_UBA7581_UBA7581_contig_1039:0.004455775,Bacillales_bacterium_UBA6390_UBA6390_contig_1022:0.000000005)1.000:0.189565995,(Bacillales_bacterium_UBA970_UBA970_contig_10080:0.311665937,(Bacillales_bacterium_UBA6120_UBA6120_contig_10342:0.000236239,Bacillales_bacterium_UBA4089_UBA4089_contig_10636:0.001610872)1.000:0.198336286)1.000:0.148291057)0.782:0.039737097)0.667:0.029703339)1.000:0.057917077,Bacillales_bacterium_UBA3210_UBA3210_contig_100075:0.301414487)0.926:0.029371880)1.000:0.073493090)1.000:0.116137738)1.000:0.072960236)0.475:0.035595699)1.000:0.171762749)0.953:0.062751216,((((Clostridiales_bacterium_UBA1234_UBA1234_contig_1133362:0.051465186,Clostridiales_bacterium_UBA4698_UBA4698_contig_10335:0.053528573)1.000:0.209683088,(Clostridiales_bacterium_UBA1742_UBA1742_contig_10627:0.180383991,(Clostridiales_bacterium_UBA7001_UBA7001_contig_105257:0.164650922,(Clostridiales_bacterium_UBA3678_UBA3678_contig_10196:0.155589652,Clostridiales_bacterium_UBA4362_UBA4362_contig_100273:0.256438002)0.997:0.040114116)1.000:0.053456061)1.000:0.114015540)1.000:0.139673220,(((((Catabacter_sp._UBA4689_UBA4689_contig_10047:0.001775235,Catabacter_sp._UBA4636_UBA4636_contig_10069:0.000000006)1.000:0.150906455,(Catabacter_sp._UBA6486_UBA6486_contig_1003:0.000000006,(((Catabacter_sp._UBA1076_UBA1076_contig_10353:0.000000006,Catabacter_sp._UBA4675_UBA4675_contig_1018:0.000000006)0.923:0.000172168,Catabacter_sp._UBA6882_UBA6882_contig_1247:0.000000006)0.000:0.000000005,(Catabacter_sp._UBA7865_UBA7865_contig_1028:0.0,Catabacter_sp._UBA6462_UBA6462_contig_1234:0.0):0.000172172)0.861:0.000197096)1.000:0.234799402)1.000:0.070891805,(Catabacter_sp._UBA7597_UBA7597_contig_10199:0.252852146,Catabacter_sp._UBA1259_UBA1259_contig_101217:0.218470252)0.519:0.034952689)1.000:0.105762746,((((Catabacter_sp._UBA765_UBA765_contig_1015:0.011209151,Catabacter_sp._UBA762_UBA762_contig_10067:0.015274677)1.000:0.193160893,(((Catabacter_sp._UBA6880_UBA6880_contig_122:0.000528170,(Catabacter_sp._UBA4683_UBA4683_contig_10095:0.000325647,(Catabacter_sp._UBA4628_UBA4628_contig_10036:0.000236500,Catabacter_sp._UBA773_UBA773_contig_10013:0.001047647)0.442:0.000337078)0.658:0.000886483)1.000:0.028832204,(Catabacter_sp._UBA7588_UBA7588_contig_109:0.023535601,(Catabacter_sp._UBA767_UBA767_contig_1047:0.006833610,Catabacter_sp._UBA7571_UBA7571_contig_1015:0.005182277)0.944:0.005720205)1.000:0.022313960)1.000:0.042289096,(Catabacter_sp._UBA1260_UBA1260_contig_107163:0.041410988,Catabacter_sp._UBA1262_UBA1262_contig_101749:0.046415833)1.000:0.067787843)1.000:0.151149710)1.000:0.081670077,(Catabacter_sp._UBA3944_UBA3944_contig_10338:0.219924712,(Catabacter_sp._UBA3929_UBA3929_contig_1074:0.180119673,(Catabacter_sp._UBA1782_UBA1782_contig_101479:0.223234790,(Catabacter_sp._UBA2915_UBA2915_contig_10147:0.013717241,Catabacter_sp._UBA6420_UBA6420_contig_10105:0.005105702)1.000:0.089034636)1.000:0.075510525)1.000:0.056697851)1.000:0.107850163)0.777:0.026134955,(((Catabacter_sp._UBA1252_UBA1252_contig_103410:0.042597502,Catabacter_sp._UBA4247_UBA4247_contig_100954:0.026506067)1.000:0.032850362,((Catabacter_sp._UBA3771_UBA3771_contig_100805:0.000440200,(Catabacter_sp._UBA3859_UBA3859_contig_10026:0.000000006,Catabacter_sp._UBA3217_UBA3217_contig_1046:0.000000006)0.798:0.000684488)1.000:0.041130768,(Catabacter_sp._UBA3770_UBA3770_contig_101729:0.040182196,Catabacter_sp._UBA3798_UBA3798_contig_102818:0.038691187)0.985:0.018161768)1.000:0.033302125)1.000:0.247046628,Catabacter_sp._UBA3700_UBA3700_contig_100614:0.359401485)0.997:0.051012096)1.000:0.048588404)0.994:0.042004488,(Catabacter_sp._UBA4626_UBA4626_contig_1059:0.520799981,((Catabacter_sp._UBA7868_UBA7868_contig_10060:0.380824814,((Catabacter_sp._UBA7584_UBA7584_contig_1086:0.203087738,(Catabacter_sp._UBA7867_UBA7867_contig_1092:0.000293585,Catabacter_sp._UBA4651_UBA4651_contig_10722:0.000160200)1.000:0.238497244)1.000:0.258905940,((Catabacter_sp._UBA6373_UBA6373_contig_100:0.000000006,Catabacter_sp._UBA7862_UBA7862_contig_106:0.000000006)1.000:0.311538955,(Catabacter_sp._UBA5489_UBA5489_contig_11546:0.350530717,(Catabacter_sp._UBA1242_UBA1242_contig_10726:0.068474087,Catabacter_sp._UBA5893_UBA5893_contig_10380:0.069306941)1.000:0.185962421)1.000:0.105125113)0.811:0.041088092)0.979:0.078407952)0.964:0.079584230,((Catabacter_sp._UBA4647_UBA4647_contig_10422:0.000172489,Catabacter_sp._UBA6406_UBA6406_contig_10433:0.000201182)1.000:0.381622516,(Catabacter_sp._UBA6345_UBA6345_contig_1049:0.000000006,Catabacter_sp._UBA779_UBA779_contig_10148:0.000385127)1.000:0.331403653)0.936:0.046949947)0.983:0.042745203)1.000:0.107463069)1.000:0.155745061)1.000:0.069136893,((((((Clostridiales_bacterium_GWB2_37_7_gwb2_scaffold_1014:0.239615700,(((Clostridiaceae_bacterium_UBA4969_UBA4969_contig_10194:0.000000006,(Clostridiaceae_bacterium_UBA4828_UBA4828_contig_1004:0.000000006,(((Clostridiaceae_bacterium_UBA5315_UBA5315_contig_10041:0.000000006,(Clostridiaceae_bacterium_UBA4872_UBA4872_contig_1008:0.000000006,(Clostridiaceae_bacterium_UBA5483_UBA5483_contig_10001:0.000000006,Clostridiaceae_bacterium_UBA5505_UBA5505_contig_1067:0.002757971)0.999:0.000000006)0.860:0.000175437)0.853:0.000175525,(Clostridiaceae_bacterium_UBA4906_UBA4906_contig_100:0.000000006,Clostridiaceae_bacterium_UBA4985_UBA4985_contig_1:0.000582025)0.923:0.000000006)1.000:0.000000006,(Clostridiaceae_bacterium_UBA1023_UBA1023_contig_1005:0.000000006,Clostridiaceae_bacterium_UBA4839_UBA4839_contig_101:0.000000006)0.930:0.000000006)0.935:0.000000006)0.766:0.000347782)1.000:0.195473200,((Clostridium_sp._UBA701_UBA701_contig_105:0.156174059,((Clostridium_sp._UBA4746_UBA4746_contig_10015:0.138780352,(((Clostridium_sp._UBA4108_UBA4108_contig_103:0.075491264,((Clostridium_sp._UBA6758_UBA6758_contig_1012:0.007302738,((((((Clostridium_sp._UBA3061_UBA3061_contig_108:0.000000006,(Clostridium_sp._UBA4157_UBA4157_contig_1007:0.001833172,Clostridium_sp._UBA2055_UBA2055_contig_1008:0.000805837)0.840:0.000000006)0.830:0.000185358,(Clostridium_sp._UBA4606_UBA4606_contig_1011:0.001755753,(((Clostridium_sp._UBA7339_UBA7339_contig_1029:0.000582461,Clostridium_sp._UBA7791_UBA7791_contig_113:0.000582420)0.843:0.000388029,Clostridium_sp._UBA6762_UBA6762_contig_10061:0.000554553)0.504:0.000000006,(Clostridium_sp._UBA871_UBA871_contig_16:0.000193844,((Clostridium_sp._UBA3887_UBA3887_contig_112:0.000000006,Clostridium_sp._UBA3875_UBA3875_contig_1013:0.000000006)0.000:0.000000006,Clostridium_sp._UBA5712_UBA5712_contig_1081:0.000193847)0.836:0.000410296)0.813:0.000410127)0.868:0.000000006)0.000:0.000000006)1.000:0.002622189,Clostridium_sp._UBA2060_UBA2060_contig_1029:0.001282642)0.890:0.000495093,(Clostridium_sp._UBA4395_UBA4395_contig_100:0.002467572,(Clostridium_sp._UBA3521_UBA3521_contig_1011:0.001191323,(Clostridium_sulfidigenes_isolate_UBA5307_UBA5307_contig_1034:0.000650989,Clostridium_sulfidigenes_isolate_UBA4138_UBA4138_contig_118:0.000337070)0.817:0.000323967)0.423:0.000158508)0.430:0.000178613)0.863:0.000514117,(Clostridium_sp._UBA6653_UBA6653_contig_1002:0.006782982,((Clostridium_sp._UBA7503_UBA7503_contig_1036:0.002449384,Clostridium_sp._UBA5119_UBA5119_contig_100:0.002939611)0.997:0.003060745,((Clostridium_sp._UBA7615_UBA7615_contig_1013:0.001120001,Clostridium_sp._UBA4601_UBA4601_contig_10062:0.002861313)0.982:0.001879805,(Clostridium_sp._UBA1353_UBA1353_contig_1005:0.000000006,Clostridium_sp._UBA5988_UBA5988_contig_1016:0.000000006)0.928:0.000566829)0.972:0.002087431)0.751:0.000432693)0.721:0.000074556)0.436:0.000670339,Clostridium_sulfidigenes_isolate_UBA2611_UBA2611_contig_109:0.000518659)1.000:0.010338673)1.000:0.010520465,Clostridium_sp._UBA1056_UBA1056_contig_103:0.012359265)1.000:0.059476253)0.999:0.021616113,(Clostridium_tunisiense_isolate_UBA3047_UBA3047_contig_1042:0.008305223,Clostridium_sp._UBA4548_UBA4548_contig_1017:0.003190371)1.000:0.055157452)1.000:0.019504650,(Clostridium_sp._UBA6640_UBA6640_contig_1014:0.043749369,(Clostridium_sp._UBA2485_UBA2485_contig_1086:0.005544846,(Clostridium_sp._UBA2308_UBA2308_contig_1:0.001311222,Clostridium_argentinense_isolate_UBA2582_UBA2582_contig_107:0.001507248)0.997:0.007157778)0.990:0.009445135)1.000:0.061057181)1.000:0.024829029)1.000:0.055163915,((Clostridium_sp._UBA5530_UBA5530_contig_10020:0.126967810,(((Clostridiaceae_bacterium_UBA4536_UBA4536_contig_101:0.000966356,(Clostridiaceae_bacterium_UBA7035_UBA7035_contig_1010:0.001479865,Clostridiaceae_bacterium_UBA810_UBA810_contig_1003:0.000944873)0.523:0.001122363)1.000:0.140761814,(((Clostridiaceae_bacterium_UBA2240_UBA2240_contig_1033:0.0,Clostridiaceae_bacterium_UBA4052_UBA4052_contig_1039:0.0):0.000000006,Clostridiaceae_bacterium_UBA5742_UBA5742_contig_10411:0.000000006)0.995:0.006458949,(Clostridiaceae_bacterium_UBA6110_UBA6110_contig_10036:0.008896592,((Clostridiaceae_bacterium_UBA4819_UBA4819_contig_101715:0.000400554,Clostridiaceae_bacterium_UBA2223_UBA2223_contig_100281:0.000227478)0.990:0.002930234,Clostridiaceae_bacterium_UBA6085_UBA6085_contig_10139:0.002702501)0.962:0.004448365)0.968:0.007193050)1.000:0.100774424)1.000:0.125783475,Clostridium_sp._UBA1652_UBA1652_contig_1009:0.115366877)0.937:0.027395948)0.921:0.015775675,Clostridium_sp._UBA3947_UBA3947_contig_10185:0.123371049)0.951:0.020047407)0.685:0.016208125)0.888:0.021869095,((Clostridium_sporogenes_isolate_UBA3581_UBA3581_contig_1005:0.021196211,(Clostridium_sporogenes_isolate_UBA3898_UBA3898_contig_1040:0.006858425,Clostridium_sporogenes_isolate_UBA2524_UBA2524_contig_1002:0.009112738)1.000:0.021904881)1.000:0.096328440,(Clostridium_sp._UBA699_UBA699_contig_1070:0.182911709,(Clostridium_sp._UBA4948_UBA4948_contig_1010:0.000594812,Clostridium_tyrobutyricum_isolate_UBA5407_UBA5407_contig_10134:0.000000006)1.000:0.131760913)0.852:0.022658025)1.000:0.030284777)1.000:0.095404580)0.547:0.027305059,(Clostridiaceae_bacterium_UBA5444_UBA5444_contig_10241:0.000273754,Clostridiaceae_bacterium_UBA5234_UBA5234_contig_1027:0.000000006)1.000:0.177984320)1.000:0.064473034)1.000:0.042865147,((((Firmicutes_bacterium_UBA3906_UBA3906_contig_10034:0.000965328,Firmicutes_bacterium_UBA3942_UBA3942_contig_10127:0.001261910)1.000:0.156485169,(Firmicutes_bacterium_UBA3926_UBA3926_contig_10148:0.097494293,((Firmicutes_bacterium_UBA4874_UBA4874_contig_1013:0.023745363,(Firmicutes_bacterium_UBA4991_UBA4991_contig_10242:0.000000006,(Firmicutes_bacterium_UBA4938_UBA4938_contig_10045:0.000279883,(((Firmicutes_bacterium_UBA4915_UBA4915_contig_1006:0.000000006,Firmicutes_bacterium_UBA5330_UBA5330_contig_10147:0.000489771)0.030:0.000000006,Firmicutes_bacterium_UBA4978_UBA4978_contig_10041:0.000000006)0.760:0.000430034,Firmicutes_bacterium_UBA5471_UBA5471_contig_10039:0.000000006)0.048:0.000000006)0.822:0.000238161)1.000:0.020845243)1.000:0.110979736,Firmicutes_bacterium_UBA5454_UBA5454_contig_10287:0.128183573)0.981:0.026772906)0.957:0.033121383)1.000:0.077247406,((((Catabacter_sp._UBA1431_UBA1431_contig_105191:0.206880518,Catabacter_sp._UBA6094_UBA6094_contig_1209:0.263825963)0.981:0.039963939,Catabacter_sp._UBA5399_UBA5399_contig_105919:0.288957773)0.462:0.025111608,(Catabacter_sp._UBA941_UBA941_contig_101288:0.208845356,((Catabacter_sp._UBA7703_UBA7703_contig_10036:0.145776988,(Catabacter_sp._UBA3792_UBA3792_contig_102102:0.100471899,Catabacter_sp._UBA2843_UBA2843_contig_23:0.121683561)1.000:0.059279325)1.000:0.064832202,((Catabacter_sp._UBA3857_UBA3857_contig_112426:0.098709580,Catabacter_sp._UBA1214_UBA1214_contig_10100:0.117947377)1.000:0.095943440,(Catabacter_sp._UBA1685_UBA1685_contig_1030:0.078915913,(Catabacter_sp._UBA7707_UBA7707_contig_10005:0.121502798,Catabacter_sp._UBA5394_UBA5394_contig_10285:0.110905417)0.810:0.024375086)0.999:0.038015695)0.071:0.032636928)0.999:0.064985757)0.987:0.043253451)0.997:0.040913046,(((Catabacter_sp._UBA4263_UBA4263_contig_10131:0.235921997,((Catabacter_sp._UBA2943_UBA2943_contig_10008:0.000924190,Catabacter_sp._UBA2853_UBA2853_contig_10032:0.000356536)1.000:0.190096483,((Catabacter_sp._UBA4246_UBA4246_contig_101018:0.082929049,(Catabacter_sp._UBA4379_UBA4379_contig_10050:0.000700828,Catabacter_sp._UBA6989_UBA6989_contig_100529:0.002313796)0.962:0.010180181)1.000:0.145953211,((Catabacter_sp._UBA1038_UBA1038_contig_10150:0.067124106,Catabacter_sp._UBA1385_UBA1385_contig_10476:0.086251990)1.000:0.064470353,((Catabacter_sp._UBA1045_UBA1045_contig_10082:0.000000005,Catabacter_sp._UBA5327_UBA5327_contig_10640:0.000000006)1.000:0.110327005,bacterium_UBA6115_isolate_UBA6115_UBA6115_contig_10490:0.129434340)1.000:0.072450772)1.000:0.094907482)1.000:0.049647092)0.997:0.046890987)0.999:0.044893151,(Catabacter_sp._UBA1224_UBA1224_contig_10271:0.170241816,Catabacter_sp._UBA2862_UBA2862_contig_10141:0.141945342)1.000:0.104316098)1.000:0.063004743,(Catabacter_sp._UBA1428_UBA1428_contig_10106:0.196559669,(Catabacter_sp._UBA7102_UBA7102_contig_10247:0.061927207,Catabacter_sp._UBA1750_UBA1750_contig_10020:0.078916788)1.000:0.117776068)0.998:0.049442464)1.000:0.093855040)1.000:0.075757910)1.000:0.068298563,((Firmicutes_bacterium_UBA3930_UBA3930_contig_11094:0.181647033,Firmicutes_bacterium_UBA3941_UBA3941_contig_10911:0.165412107)0.959:0.033770545,Firmicutes_bacterium_UBA3920_UBA3920_contig_10056:0.219618066)1.000:0.045805180)1.000:0.049710838)0.509:0.016887441,(((Thermoanaerobacterales_bacterium_UBA4994_UBA4994_contig_1028:0.000701805,Thermoanaerobacterales_bacterium_UBA5417_UBA5417_contig_1069:0.000000006)0.966:0.003302039,Thermoanaerobacterales_bacterium_UBA4877_UBA4877_contig_10211:0.005590168)1.000:0.077262148,Thermoanaerobacterales_bacterium_UBA4880_UBA4880_contig_1132:0.067838897)1.000:0.310596917)0.964:0.019303974,(((Eubacteriaceae_bacterium_UBA6119_UBA6119_contig_20316:0.117661764,(Eubacteriaceae_bacterium_UBA1433_UBA1433_contig_10653:0.042035024,Eubacteriaceae_bacterium_UBA1048_UBA1048_contig_10335:0.036390119)1.000:0.085515554)1.000:0.240291310,((Acetobacterium_sp._UBA6819_UBA6819_contig_102159:0.024151184,(Acetobacterium_sp._UBA5558_UBA5558_contig_100:0.000000006,Acetobacterium_sp._UBA5834_UBA5834_contig_101:0.000000006)1.000:0.017944695)1.000:0.148405946,((Eubacteriaceae_bacterium_UBA3695_UBA3695_contig_102823:0.000000006,Eubacteriaceae_bacterium_UBA4266_UBA4266_contig_10193:0.000000006)1.000:0.199728060,Eubacteriaceae_bacterium_UBA7485_UBA7485_contig_1019:0.226492653)0.136:0.051306958)1.000:0.114420217)1.000:0.095232780,(((((Firmicutes_bacterium_UBA2058_UBA2058_contig_1002:0.008139909,(Firmicutes_bacterium_UBA3231_UBA3231_contig_113:0.000000006,Firmicutes_bacterium_UBA7510_UBA7510_contig_108:0.000000006)0.999:0.006492707)1.000:0.021168417,(Firmicutes_bacterium_UBA5010_UBA5010_contig_1058:0.020791809,Firmicutes_bacterium_UBA1535_UBA1535_contig_1001:0.066547123)0.768:0.016292705)1.000:0.103373499,((Firmicutes_bacterium_UBA3931_UBA3931_contig_10086:0.070747563,(Firmicutes_bacterium_UBA1047_UBA1047_contig_10166:0.034205534,(Firmicutes_bacterium_UBA4867_UBA4867_contig_100008:0.040938532,Firmicutes_bacterium_UBA1065_UBA1065_contig_10379:0.062642178)0.997:0.021161164)0.905:0.009662754)1.000:0.022158230,((((((Firmicutes_bacterium_UBA3520_UBA3520_contig_1039:0.000000006,(Firmicutes_bacterium_UBA4557_UBA4557_contig_10:0.000000006,(Firmicutes_bacterium_UBA5526_UBA5526_contig_1025:0.001027583,Firmicutes_bacterium_UBA3553_UBA3553_contig_100:0.000000006)0.833:0.000187459)0.734:0.000000006)0.828:0.000368948,(Firmicutes_bacterium_UBA3036_UBA3036_contig_1048:0.000766738,Firmicutes_bacterium_UBA4599_UBA4599_contig_1104:0.001534315)0.837:0.000582663)1.000:0.022795434,(Firmicutes_bacterium_UBA5227_UBA5227_contig_1012:0.032416472,Firmicutes_bacterium_UBA4845_UBA4845_contig_10071:0.098319037)0.144:0.011464081)0.899:0.011285395,(Firmicutes_bacterium_UBA7033_UBA7033_contig_1:0.002722493,(Firmicutes_bacterium_UBA2530_UBA2530_contig_109:0.001031288,(Firmicutes_bacterium_UBA6651_UBA6651_contig_1026:0.002511429,Firmicutes_bacterium_UBA6827_UBA6827_contig_105:0.001373522)0.912:0.001410360)0.998:0.005256496)1.000:0.043480469)1.000:0.017043172,(Firmicutes_bacterium_UBA2116_UBA2116_contig_1044:0.001009992,Firmicutes_bacterium_UBA2631_UBA2631_contig_1:0.001325132)1.000:0.059878798)0.328:0.008820318,(Firmicutes_bacterium_UBA6132_UBA6132_contig_100150:0.114260759,Firmicutes_bacterium_UBA6113_UBA6113_contig_10231:0.049427606)0.993:0.018558567)0.987:0.019442932)1.000:0.073526651)1.000:0.151504988,((Firmicutes_bacterium_UBA3546_UBA3546_contig_103:0.0,Firmicutes_bacterium_UBA6767_UBA6767_contig_1021:0.0):0.170267540,(Anaerococcus_sp._UBA2626_UBA2626_contig_1023:0.486890156,(Firmicutes_bacterium_UBA4916_UBA4916_contig_10011:0.133987248,(Firmicutes_bacterium_UBA3583_UBA3583_contig_1000:0.105679872,(Firmicutes_bacterium_UBA5819_UBA5819_contig_1173:0.162200971,(Firmicutes_bacterium_UBA5832_UBA5832_contig_105:0.002543695,(Firmicutes_bacterium_UBA4798_UBA4798_contig_101695:0.000000006,(Firmicutes_bacterium_UBA2209_UBA2209_contig_100753:0.000000006,(Firmicutes_bacterium_UBA4091_UBA4091_contig_101248:0.000000006,(Firmicutes_bacterium_UBA5759_UBA5759_contig_100449:0.000000006,(Firmicutes_bacterium_UBA6185_UBA6185_contig_10426:0.000173534,((((Firmicutes_bacterium_UBA5561_UBA5561_contig_10405:0.000000006,Firmicutes_bacterium_UBA5848_UBA5848_contig_1167:0.000391390)0.925:0.000635325,Firmicutes_bacterium_UBA5857_UBA5857_contig_1010:0.001873655)0.241:0.000000005,Firmicutes_bacterium_UBA5824_UBA5824_contig_1018:0.004098390)0.798:0.000325074,Firmicutes_bacterium_UBA2261_UBA2261_contig_101100:0.000162764)0.599:0.000000006)0.841:0.000208898)0.853:0.000208862)0.730:0.000000006)0.839:0.000229352)0.857:0.002128977)1.000:0.111441634)0.923:0.034664423)1.000:0.056714676)1.000:0.042873137)0.930:0.034636504)1.000:0.046903678)1.000:0.057341167,((Peptostreptococcaceae_bacterium_UBA1803_UBA1803_contig_1103:0.222714554,(Peptoclostridium_sp._UBA4398_UBA4398_contig_1126:0.000539095,Peptoclostridium_sp._UBA4559_UBA4559_contig_1002:0.000969580)1.000:0.200052462)1.000:0.084395371,((Firmicutes_bacterium_UBA6806_UBA6806_contig_10674:0.076505512,(Firmicutes_bacterium_UBA6226_UBA6226_contig_100339:0.113291778,(Firmicutes_bacterium_UBA5201_UBA5201_contig_10347:0.000000006,Firmicutes_bacterium_UBA2290_UBA2290_contig_10042:0.000000006)1.000:0.085309427)0.994:0.031323439)1.000:0.201425526,((Firmicutes_bacterium_UBA1768_UBA1768_contig_101188:0.086049751,Firmicutes_bacterium_UBA1739_UBA1739_contig_107189:0.057826127)1.000:0.180063176,((Firmicutes_bacterium_UBA5774_UBA5774_contig_10105:0.171236918,(Firmicutes_bacterium_UBA1426_UBA1426_contig_10271:0.061767775,Firmicutes_bacterium_UBA3932_UBA3932_contig_10067:0.074440069)1.000:0.093874955)0.034:0.026080717,((((Firmicutes_bacterium_UBA1440_UBA1440_contig_105899:0.127131999,Firmicutes_bacterium_UBA3871_UBA3871_contig_101559:0.172645971)0.873:0.023736602,(((Firmicutes_bacterium_UBA1702_UBA1702_contig_10077:0.081542246,(Firmicutes_bacterium_UBA6418_UBA6418_contig_10033:0.000503025,Firmicutes_bacterium_UBA5911_UBA5911_contig_10098:0.004841543)1.000:0.083482413)1.000:0.060163106,((Clostridiales_bacterium_UBA643_UBA643_contig_100874:0.136336226,Clostridiales_bacterium_UBA2867_UBA2867_contig_10076:0.154713045)1.000:0.104120490,((Clostridiales_bacterium_UBA7277_UBA7277_contig_10572:0.000164005,Clostridiales_bacterium_UBA7285_UBA7285_contig_1011:0.000000006)1.000:0.189881664,Clostridiales_bacterium_UBA5460_UBA5460_contig_10315:0.103142107)0.986:0.033128725)0.997:0.036707982)0.999:0.035310047,((Firmicutes_bacterium_UBA1422_UBA1422_contig_10004:0.158609535,Firmicutes_bacterium_UBA3738_UBA3738_contig_103123:0.177570180)0.886:0.030866616,Firmicutes_bacterium_UBA1191_UBA1191_contig_101579:0.196951224)1.000:0.032971712)0.980:0.022950731)0.994:0.023626439,(Firmicutes_bacterium_UBA5559_UBA5559_contig_1024:0.114237238,Firmicutes_bacterium_UBA6648_UBA6648_contig_10062:0.094865916)1.000:0.029569699)0.994:0.022508579,Firmicutes_bacterium_UBA7709_UBA7709_contig_10030:0.122957927)0.999:0.026534225)1.000:0.063059963)1.000:0.134050785)0.929:0.033768518)0.997:0.030439989)1.000:0.045645207)0.991:0.024073669)0.000:0.004577321,Firmicutes_bacterium_UBA1764_UBA1764_contig_100545:0.457997217)0.270:0.016980162,(((((Clostridiales_bacterium_UBA1390_UBA1390_contig_10290:0.166246261,(Clostridiales_bacterium_UBA2871_UBA2871_contig_10055:0.000000017,(Clostridiales_bacterium_UBA2820_UBA2820_contig_10004:0.000000006,Clostridiales_bacterium_UBA2889_UBA2889_contig_10188:0.000000006)0.821:0.000239839)1.000:0.248961280)1.000:0.117764319,(((Lachnospiraceae_bacterium_UBA7096_UBA7096_contig_10398:0.000418381,Lachnospiraceae_bacterium_UBA7133_UBA7133_contig_104154:0.000000006)1.000:0.124873281,((((((((((Lachnospiraceae_bacterium_UBA7754_UBA7754_contig_10087:0.085420495,(((Lachnospiraceae_bacterium_UBA7279_UBA7279_contig_102:0.000000006,((Lachnospiraceae_bacterium_UBA7742_UBA7742_contig_1025:0.000000006,Lachnospiraceae_bacterium_UBA7264_UBA7264_contig_1046:0.000000006)0.000:0.000000005,((Lachnospiraceae_bacterium_UBA7725_UBA7725_contig_1071:0.000000006,Lachnospiraceae_bacterium_UBA7255_UBA7255_contig_1093:0.000000006)1.000:0.000000005,Lachnospiraceae_bacterium_UBA7784_UBA7784_contig_1011:0.000000006)0.955:0.000000006)0.000:0.000000006)1.000:0.044667197,(Lachnospiraceae_bacterium_UBA7257_UBA7257_contig_115:0.000000006,(Lachnospiraceae_bacterium_UBA7744_UBA7744_contig_101:0.0,Lachnospiraceae_bacterium_UBA7763_UBA7763_contig_1060:0.0):0.000000006)1.000:0.020034902)1.000:0.064185389,(Lachnospiraceae_bacterium_UBA7730_UBA7730_contig_1154:0.000344823,(Lachnospiraceae_bacterium_UBA2727_UBA2727_contig_1072:0.000000006,(Lachnospiraceae_bacterium_UBA7767_UBA7767_contig_1006:0.000000006,Lachnospiraceae_bacterium_UBA7287_UBA7287_contig_1162:0.000000006)0.854:0.000157563)0.864:0.000442771)1.000:0.024614397)0.737:0.029602877)1.000:0.121868921,((Lachnospiraceae_bacterium_UBA2887_UBA2887_contig_1002:0.000000006,Lachnospiraceae_bacterium_UBA2824_UBA2824_contig_10031:0.000000006)1.000:0.169316298,(Lachnospiraceae_bacterium_UBA629_UBA629_contig_10440:0.084399049,(Lachnospiraceae_bacterium_UBA2888_UBA2888_contig_10418:0.000468711,(Lachnospiraceae_bacterium_UBA7777_UBA7777_contig_10061:0.000530027,(Lachnospiraceae_bacterium_UBA4226_UBA4226_contig_10137:0.000000006,(Lachnospiraceae_bacterium_UBA4265_UBA4265_contig_10026:0.000526759,(Lachnospiraceae_bacterium_UBA4368_UBA4368_contig_10825:0.000000006,(Lachnospiraceae_bacterium_UBA6986_UBA6986_contig_108472:0.000000006,Lachnospiraceae_bacterium_UBA3226_UBA3226_contig_100935:0.000000006)0.000:0.000000006)0.807:0.000000006)0.595:0.000000006)0.988:0.001590952)0.840:0.000846668)1.000:0.083905732)1.000:0.071797459)0.951:0.030582394)1.000:0.035911653,(Pseudobutyrivibrio_sp._UBA1225_UBA1225_contig_106073:0.105923255,(Pseudobutyrivibrio_sp._UBA3676_UBA3676_contig_10602:0.001095061,(Pseudobutyrivibrio_sp._UBA3836_UBA3836_contig_101743:0.000158997,(Pseudobutyrivibrio_sp._UBA3655_UBA3655_contig_101450:0.002020218,(Pseudobutyrivibrio_sp._UBA4234_UBA4234_contig_100168:0.000521830,(Pseudobutyrivibrio_sp._UBA4308_UBA4308_contig_11079:0.001317030,Pseudobutyrivibrio_sp._UBA3626_UBA3626_contig_103597:0.000591384)0.877:0.000379702)0.735:0.000191751)0.897:0.000657999)0.782:0.000362061)1.000:0.138552737)1.000:0.038355801)1.000:0.024930957,(Lachnospiraceae_bacterium_UBA638_UBA638_contig_101781:0.082538172,(Lachnospiraceae_bacterium_UBA2886_UBA2886_contig_10:0.066814841,(Lachnospiraceae_bacterium_UBA2825_UBA2825_contig_10402:0.037669488,(Lachnospiraceae_bacterium_UBA7598_UBA7598_contig_10039:0.002165683,(Lachnospiraceae_bacterium_UBA7272_UBA7272_contig_10183:0.000331868,Lachnospiraceae_bacterium_UBA7294_UBA7294_contig_10038:0.000519558)0.961:0.002437438)1.000:0.023385478)1.000:0.023831777)1.000:0.042356031)1.000:0.029915687)1.000:0.047581179,((((Lachnospiraceae_bacterium_UBA7110_UBA7110_contig_100953:0.068604720,(Lachnospiraceae_bacterium_UBA7205_UBA7205_contig_10:0.022226520,((Lachnospiraceae_bacterium_UBA7179_UBA7179_contig_1011:0.000000006,Lachnospiraceae_bacterium_UBA7164_UBA7164_contig_10010:0.000316330)1.000:0.024546378,(Lachnospiraceae_bacterium_UBA3401_UBA3401_contig_1003:0.001019952,Lachnospiraceae_bacterium_UBA3404_UBA3404_contig_10:0.000000006)1.000:0.027647299)0.986:0.010509258)1.000:0.031233238)1.000:0.054695159,((Lachnospiraceae_bacterium_UBA7481_UBA7481_contig_1:0.022247870,(Lachnospiraceae_bacterium_UBA7480_UBA7480_contig_10131:0.014793145,Lachnospiraceae_bacterium_UBA5131_UBA5131_contig_1003:0.002089640)1.000:0.014374142)1.000:0.103790151,(Lachnospiraceae_bacterium_UBA4364_UBA4364_contig_1026:0.004071359,Lachnospiraceae_bacterium_UBA3847_UBA3847_contig_10165:0.000000006)1.000:0.201606631)1.000:0.033119877)0.771:0.017682304,(((((((((Lachnospiraceae_bacterium_UBA7143_UBA7143_contig_10:0.022704968,Lachnospiraceae_bacterium_UBA7060_UBA7060_contig_10202:0.027442131)0.817:0.006761689,((Lachnospiraceae_bacterium_UBA7046_UBA7046_contig_1176:0.000569900,(((Lachnospiraceae_bacterium_UBA7113_UBA7113_contig_1000:0.000219637,Lachnospiraceae_bacterium_UBA7150_UBA7150_contig_1005:0.000000006)1.000:0.000000006,Lachnospiraceae_bacterium_UBA7170_UBA7170_contig_10179:0.000000006)1.000:0.000000006,Lachnospiraceae_bacterium_UBA3310_UBA3310_contig_11:0.000000006)0.903:0.000647001)1.000:0.019378034,((Lachnospiraceae_bacterium_UBA7202_UBA7202_contig_1:0.000000006,Lachnospiraceae_bacterium_UBA7174_UBA7174_contig_1031:0.000000005)1.000:0.018382994,(Lachnospiraceae_bacterium_UBA3282_UBA3282_contig_10040:0.013551559,(Lachnospiraceae_bacterium_UBA7054_UBA7054_contig_1047:0.016759952,Lachnospiraceae_bacterium_UBA7196_UBA7196_contig_11:0.017780074)0.811:0.005703556)1.000:0.020184746)1.000:0.066331950)0.996:0.010147704)0.998:0.015586580,(Lachnospiraceae_bacterium_UBA3283_UBA3283_contig_10155:0.000000006,(Lachnospiraceae_bacterium_UBA7086_UBA7086_contig_1006:0.000000006,Lachnospiraceae_bacterium_UBA7125_UBA7125_contig_10362:0.000000006)0.000:0.000000005)1.000:0.035399840)1.000:0.052790336,((Lachnospiraceae_bacterium_UBA935_UBA935_contig_10642:0.022187880,Lachnospiraceae_bacterium_UBA938_UBA938_contig_10114:0.019802456)1.000:0.121332558,(Lachnospiraceae_bacterium_UBA7199_UBA7199_contig_10236:0.039498634,Lachnospiraceae_bacterium_UBA7093_UBA7093_contig_10094:0.039136159)1.000:0.034338081)0.989:0.017407847)0.996:0.014419315,(Lachnospiraceae_bacterium_UBA1689_UBA1689_contig_10012:0.062341414,Lachnospiraceae_bacterium_UBA3332_UBA3332_contig_10026:0.102676761)1.000:0.022627138)0.794:0.009196559,((Lachnospiraceae_bacterium_UBA5881_UBA5881_contig_10:0.000000005,Lachnospiraceae_bacterium_UBA6452_UBA6452_contig_10010:0.000000006)1.000:0.051631867,(Lachnospiraceae_bacterium_UBA2882_UBA2882_contig_10446:0.064276161,Lachnospiraceae_bacterium_UBA3273_UBA3273_contig_1030:0.037369584)1.000:0.032763324)1.000:0.032631930)0.000:0.007758524,(Lachnospiraceae_bacterium_UBA7155_UBA7155_contig_1017:0.0,Lachnospiraceae_bacterium_UBA7050_UBA7050_contig_1048:0.0,Lachnospiraceae_bacterium_UBA7211_UBA7211_contig_1025:0.0):0.116847298)0.611:0.010852320,((Lachnospiraceae_bacterium_UBA1729_UBA1729_contig_10018:0.162910991,((((Lachnospiraceae_bacterium_UBA1718_UBA1718_contig_10210:0.096554355,(Lachnospiraceae_bacterium_UBA3826_UBA3826_contig_100570:0.001365776,Lachnospiraceae_bacterium_UBA7015_UBA7015_contig_101808:0.001905194)1.000:0.085665546)0.923:0.026728790,Lachnospiraceae_bacterium_UBA1712_UBA1712_contig_1119:0.079835886)1.000:0.033949515,((Lachnospiraceae_bacterium_UBA1748_UBA1748_contig_109479:0.071394016,Lachnospiraceae_bacterium_UBA3643_UBA3643_contig_100394:0.083716964)1.000:0.049937692,Lachnospiraceae_bacterium_UBA1258_UBA1258_contig_101841:0.139822430)0.972:0.017413052)0.995:0.018806981,((Lachnospiraceae_bacterium_UBA1753_UBA1753_contig_101173:0.145760749,(Lachnospiraceae_bacterium_UBA3641_UBA3641_contig_10543:0.108295986,(Lachnospiraceae_bacterium_UBA3762_UBA3762_contig_10179:0.013190916,(Lachnospiraceae_bacterium_UBA4316_UBA4316_contig_100424:0.006061874,(Lachnospiraceae_bacterium_UBA2935_UBA2935_contig_10079:0.006754505,Lachnospiraceae_bacterium_UBA2868_UBA2868_contig_10003:0.002615327)0.987:0.006338231)0.950:0.005899278)1.000:0.101888338)1.000:0.045853318)0.993:0.023754448,(Lachnospiraceae_bacterium_UBA3802_UBA3802_contig_101033:0.158643839,((((Lachnospiraceae_bacterium_UBA3644_UBA3644_contig_103092:0.000636476,Lachnospiraceae_bacterium_UBA3766_UBA3766_contig_101947:0.009695019)0.762:0.002062015,Lachnospiraceae_bacterium_UBA3865_UBA3865_contig_100731:0.000229976)0.761:0.001778419,((Lachnospiraceae_bacterium_UBA4281_UBA4281_contig_101966:0.006490918,Lachnospiraceae_bacterium_UBA3795_UBA3795_contig_104603:0.006791934)0.963:0.001998528,Lachnospiraceae_bacterium_UBA4338_UBA4338_contig_17553:0.000285561)0.777:0.003598182)1.000:0.133009242,(Lachnospiraceae_bacterium_UBA7027_UBA7027_contig_100153:0.052201162,((Lachnospiraceae_bacterium_UBA7020_UBA7020_contig_1008:0.000000006,((Lachnospiraceae_bacterium_UBA3621_UBA3621_contig_12567:0.0,Lachnospiraceae_bacterium_UBA3804_UBA3804_contig_1049:0.0):0.000000006,Lachnospiraceae_bacterium_UBA3777_UBA3777_contig_10633:0.000000006)0.488:0.000000006)0.983:0.004497725,(Lachnospiraceae_bacterium_UBA4280_UBA4280_contig_1018:0.025255083,Lachnospiraceae_bacterium_UBA4322_UBA4322_contig_100583:0.000952167)0.780:0.004543658)1.000:0.032350995)1.000:0.045040996)1.000:0.041683490)1.000:0.040649792)0.835:0.015344056)0.168:0.008984178)0.948:0.010161742,(((((Lachnospiraceae_bacterium_UBA1721_UBA1721_contig_10017:0.062573094,Lachnospiraceae_bacterium_UBA3632_UBA3632_contig_100949:0.097334073)0.991:0.027783221,Lachnospiraceae_bacterium_UBA3638_UBA3638_contig_110728:0.137206050)1.000:0.034421918,(Lachnospiraceae_bacterium_UBA1766_UBA1766_contig_104923:0.051815789,Lachnospiraceae_bacterium_UBA3821_UBA3821_contig_100981:0.041491796)0.961:0.030134359)1.000:0.025380329,(Lachnospiraceae_bacterium_UBA5895_UBA5895_contig_10053:0.057598830,(Lachnospiraceae_bacterium_UBA7575_UBA7575_contig_10151:0.000781707,((Lachnospiraceae_bacterium_UBA6480_UBA6480_contig_10515:0.000000006,Lachnospiraceae_bacterium_UBA4630_UBA4630_contig_1045:0.000000006)0.940:0.000628886,((Lachnospiraceae_bacterium_UBA6436_UBA6436_contig_1121:0.000000006,Lachnospiraceae_bacterium_UBA5899_UBA5899_contig_10083:0.000000006)0.000:0.000000005,(Lachnospiraceae_bacterium_UBA4714_UBA4714_contig_10092:0.000000006,Lachnospiraceae_bacterium_UBA1080_UBA1080_contig_1001:0.000000006)0.828:0.000157188)1.000:0.002371784)0.219:0.000196102)1.000:0.060372048)0.327:0.019072242)0.585:0.011248367,(Lachnospiraceae_bacterium_UBA7012_UBA7012_contig_100494:0.178572871,(Butyrivibrio_sp._UBA3797_UBA3797_contig_100747:0.071678009,Butyrivibrio_sp._UBA3740_UBA3740_contig_100159:0.067355958)1.000:0.095682364)1.000:0.052284904)0.882:0.007899893)1.000:0.065770061)0.992:0.011777277,Lachnospiraceae_bacterium_UBA7188_UBA7188_contig_10039:0.357655165)0.230:0.006283058)0.999:0.020743568,Lachnospiraceae_bacterium_UBA3814_UBA3814_contig_105000:0.164280034)1.000:0.032978559)1.000:0.021556513,(((Lachnospiraceae_bacterium_UBA7109_UBA7109_contig_10189:0.062315973,(Dorea_longicatena_isolate_UBA3786_UBA3786_contig_100132:0.014983035,(Dorea_longicatena_isolate_UBA4327_UBA4327_contig_101215:0.000000006,(Dorea_longicatena_isolate_UBA4242_UBA4242_contig_100179:0.000414823,Dorea_longicatena_isolate_UBA3719_UBA3719_contig_10141:0.000000006)0.179:0.000000007)0.639:0.001633242)1.000:0.047369376)1.000:0.043285569,((Lachnospiraceae_bacterium_UBA1683_UBA1683_contig_100:0.056616027,(Lachnospiraceae_bacterium_UBA4957_UBA4957_contig_10538:0.000470878,(Lachnospiraceae_bacterium_UBA5452_UBA5452_contig_10294:0.000328300,Lachnospiraceae_bacterium_UBA4920_UBA4920_contig_10062:0.000167913)0.000:0.000000006)1.000:0.065954028)0.657:0.016021239,Lachnospiraceae_bacterium_UBA1818_UBA1818_contig_10079:0.037867842)0.998:0.025939756)1.000:0.071553797,(((Lachnospiraceae_bacterium_UBA7160_UBA7160_contig_1004:0.113657720,(Lachnospiraceae_bacterium_UBA7225_UBA7225_contig_10071:0.096177913,(Lachnospiraceae_bacterium_UBA3316_UBA3316_contig_11115:0.000000006,(Lachnospiraceae_bacterium_UBA7165_UBA7165_contig_10006:0.000000005,(Lachnospiraceae_bacterium_UBA7058_UBA7058_contig_10633:0.000000006,(Lachnospiraceae_bacterium_UBA3285_UBA3285_contig_10270:0.006823460,Lachnospiraceae_bacterium_UBA7098_UBA7098_contig_10203:0.016894905)0.731:0.000000006)0.999:0.000000006)0.000:0.000000006)1.000:0.067643502)0.000:0.013951656)1.000:0.023322739,((Blautia_sp._UBA2945_UBA2945_contig_10180:0.107870226,(Eubacterium_sp._UBA2086_UBA2086_contig_10045:0.083126736,(Eubacterium_sp._UBA3279_UBA3279_contig_10384:0.001966139,(Eubacterium_sp._UBA3326_UBA3326_contig_10052:0.015767804,Eubacterium_sp._UBA7134_UBA7134_contig_10666:0.003333004)0.879:0.003504026)1.000:0.067522799)0.859:0.017920825)0.993:0.020707284,((Eubacterium_sp._UBA5416_UBA5416_contig_10066:0.131910598,((Eubacterium_sp._UBA3658_UBA3658_contig_100184:0.000365247,(Eubacterium_sp._UBA3720_UBA3720_contig_1010:0.002066539,Eubacterium_sp._UBA4340_UBA4340_contig_10030:0.001230859)0.753:0.000339394)1.000:0.122487067,(Eubacterium_sp._UBA4238_UBA4238_contig_100964:0.093167285,(Eubacterium_sp._UBA3782_UBA3782_contig_101666:0.107069998,(Eubacterium_sp._UBA7775_UBA7775_contig_1025:0.108633197,(Eubacterium_sp._UBA6991_UBA6991_contig_100328:0.036766961,(Eubacterium_sp._UBA4343_UBA4343_contig_104:0.000566222,(Eubacterium_sp._UBA3690_UBA3690_contig_100351:0.000000006,Eubacterium_sp._UBA3735_UBA3735_contig_101912:0.000442125)0.731:0.000237077)0.934:0.003945078)1.000:0.055141444)0.999:0.027783175)0.351:0.023231971)1.000:0.052445793)1.000:0.035331873)0.954:0.027354170,((Lachnospiraceae_bacterium_UBA1251_UBA1251_contig_1002514:0.167318671,((Lachnospiraceae_bacterium_UBA3689_UBA3689_contig_10465:0.123088323,(Lachnospiraceae_bacterium_UBA2860_UBA2860_contig_10320:0.091220379,(Lachnospiraceae_bacterium_UBA2911_UBA2911_contig_10228:0.051054777,(Lachnospiraceae_bacterium_UBA4239_UBA4239_contig_100125:0.001559256,Lachnospiraceae_bacterium_UBA2830_UBA2830_contig_1015:0.000000006)0.579:0.003249972)1.000:0.095330979)0.930:0.026507815)1.000:0.029531912,(Lachnospiraceae_bacterium_UBA1066_UBA1066_contig_10041:0.094228944,(Lachnospiraceae_bacterium_UBA7023_UBA7023_contig_10114:0.022918511,(Lachnospiraceae_bacterium_UBA3785_UBA3785_contig_101287:0.000400609,Lachnospiraceae_bacterium_UBA3302_UBA3302_contig_10018:0.000000006)1.000:0.022038246)1.000:0.117152825)0.930:0.023492497)1.000:0.049019798)1.000:0.061465338,(Lachnospiraceae_bacterium_UBA4348_UBA4348_contig_102312:0.194877587,(Lachnospiraceae_bacterium_UBA2906_UBA2906_contig_101:0.142236259,((Lachnospiraceae_bacterium_UBA7729_UBA7729_contig_1070:0.067915889,(Lachnospiraceae_bacterium_UBA4228_UBA4228_contig_11721:0.000312210,Lachnospiraceae_bacterium_UBA4378_UBA4378_contig_10298:0.001478940)1.000:0.047484380)1.000:0.069484439,(Lachnospiraceae_bacterium_UBA3845_UBA3845_contig_1018:0.070061045,(Lachnospiraceae_bacterium_UBA2856_UBA2856_contig_10041:0.031784097,(Lachnospiraceae_bacterium_UBA3711_UBA3711_contig_101177:0.000000006,Lachnospiraceae_bacterium_UBA3731_UBA3731_contig_100451:0.000000006)1.000:0.054778144)1.000:0.050557325)0.949:0.025328125)1.000:0.057254240)0.948:0.021565447)0.993:0.034545482)1.000:0.026093920)0.351:0.019715224)1.000:0.022223913)0.819:0.019143585,(Lachnospiraceae_bacterium_UBA7218_UBA7218_contig_10043:0.002695396,Lachnospiraceae_bacterium_UBA7182_UBA7182_contig_1:0.006090781)1.000:0.116259544)0.621:0.017416536)0.640:0.018400996)1.000:0.021582627,(((Lachnospira_sp._UBA4285_UBA4285_contig_102437:0.261214693,(((Oribacterium_sp._UBA4289_UBA4289_contig_100222:0.001011692,Oribacterium_sp._UBA6992_UBA6992_contig_101828:0.000329683)1.000:0.089673144,(Oribacterium_sp._UBA2880_UBA2880_contig_10208:0.070472561,Oribacterium_sp._UBA5894_UBA5894_contig_10120:0.053716168)0.997:0.030198326)1.000:0.034932579,(Oribacterium_sp._UBA4274_UBA4274_contig_10203:0.021323069,Oribacterium_sp._UBA3737_UBA3737_contig_10033:0.047211962)1.000:0.041355981)1.000:0.088845778)0.996:0.037414363,(((Lachnospiraceae_bacterium_UBA3287_UBA3287_contig_10174:0.105616448,((Lachnospiraceae_bacterium_UBA4317_UBA4317_contig_1007:0.026003979,(Lachnospiraceae_bacterium_UBA3386_UBA3386_contig_10425:0.042351357,(Lachnospiraceae_bacterium_UBA3682_UBA3682_contig_10383:0.008081001,Lachnospiraceae_bacterium_UBA4380_UBA4380_contig_10044:0.017830845)0.953:0.009086322)0.950:0.012623186)1.000:0.068894319,((Lachnospiraceae_bacterium_UBA6998_UBA6998_contig_103787:0.015705353,Lachnospiraceae_bacterium_UBA4260_UBA4260_contig_1184:0.016575762)1.000:0.056184275,(Lachnospiraceae_bacterium_UBA3863_UBA3863_contig_101046:0.045930781,Lachnospiraceae_bacterium_UBA3692_UBA3692_contig_10290:0.052131985)1.000:0.055266942)0.893:0.016474595)0.965:0.016943762)1.000:0.044288479,((((Lachnospiraceae_bacterium_UBA7750_UBA7750_contig_10119:0.000755990,(Lachnospiraceae_bacterium_UBA2901_UBA2901_contig_10070:0.002789204,Lachnospiraceae_bacterium_UBA2816_UBA2816_contig_10114:0.001768436)0.904:0.000914693)0.000:0.002007183,Lachnospiraceae_bacterium_UBA2731_UBA2731_contig_1000:0.004281854)1.000:0.098042363,(Lachnospiraceae_bacterium_UBA2734_UBA2734_contig_10035:0.073441192,(Lachnospiraceae_bacterium_UBA4355_UBA4355_contig_1054:0.000000006,((Lachnospiraceae_bacterium_UBA2885_UBA2885_contig_10088:0.000304408,(Lachnospiraceae_bacterium_UBA3687_UBA3687_contig_11625:0.000287638,Lachnospiraceae_bacterium_UBA2818_UBA2818_contig_10041:0.001672168)0.610:0.000104175)0.802:0.000518197,(Lachnospiraceae_bacterium_UBA4222_UBA4222_contig_10015:0.000000006,Lachnospiraceae_bacterium_UBA4366_UBA4366_contig_11027:0.000700900)0.844:0.000583743)0.335:0.000692853)1.000:0.092523714)1.000:0.031065915)1.000:0.035206851,((Lachnospiraceae_bacterium_UBA7780_UBA7780_contig_10012:0.015004960,(Lachnospiraceae_bacterium_UBA2826_UBA2826_contig_1013:0.003280069,(Lachnospiraceae_bacterium_UBA7292_UBA7292_contig_10007:0.006815113,Lachnospiraceae_bacterium_UBA7276_UBA7276_contig_10143:0.001897323)0.791:0.000755206)0.999:0.011193285)1.000:0.082231235,((Lachnospiraceae_bacterium_UBA2896_UBA2896_contig_10145:0.000907857,(Lachnospiraceae_bacterium_UBA7749_UBA7749_contig_10649:0.000580348,Lachnospiraceae_bacterium_UBA7783_UBA7783_contig_10007:0.000000006)0.904:0.002853031)1.000:0.058532000,(((((Lachnospiraceae_bacterium_UBA7759_UBA7759_contig_10011:0.000000006,Lachnospiraceae_bacterium_UBA2891_UBA2891_contig_10755:0.000000006)0.863:0.000362150,Lachnospiraceae_bacterium_UBA2815_UBA2815_contig_1000:0.000348465)0.771:0.000163831,Lachnospiraceae_bacterium_UBA2936_UBA2936_contig_10072:0.001218715)0.832:0.000163129,Lachnospiraceae_bacterium_UBA7766_UBA7766_contig_1004:0.000000006)1.000:0.004043871,Lachnospiraceae_bacterium_UBA7738_UBA7738_contig_10071:0.000000006)1.000:0.087270594)1.000:0.054820976)0.994:0.036130546)1.000:0.047974158)1.000:0.092250752,Lachnoclostridium_sp._UBA7290_UBA7290_contig_10416:0.208759429)0.666:0.027072096)1.000:0.052215937,(((((Lachnospiraceae_bacterium_UBA1267_UBA1267_contig_1042700:0.187598350,(Lachnospiraceae_bacterium_UBA1778_UBA1778_contig_100651:0.127123199,Lachnospiraceae_bacterium_UBA1759_UBA1759_contig_11501:0.083818322)0.063:0.026383342)1.000:0.094679373,(Lachnospiraceae_bacterium_UBA3866_UBA3866_contig_10177:0.068413418,Lachnospiraceae_bacterium_UBA3633_UBA3633_contig_10202:0.072938021)1.000:0.378234645)0.999:0.039137877,(Lachnospiraceae_bacterium_UBA2942_UBA2942_contig_1000:0.138781302,(Lachnospiraceae_bacterium_UBA1201_UBA1201_contig_100471:0.125459884,Lachnospiraceae_bacterium_UBA4292_UBA4292_contig_10211:0.210866140)0.983:0.040076840)0.976:0.024924901)0.522:0.017909451,((Lachnospiraceae_bacterium_UBA3305_UBA3305_contig_100002:0.001081191,(Lachnospiraceae_bacterium_UBA3645_UBA3645_contig_100811:0.000000005,Lachnospiraceae_bacterium_UBA3666_UBA3666_contig_100468:0.000000006)0.713:0.000000006)1.000:0.177609304,(Lachnospiraceae_bacterium_UBA3774_UBA3774_contig_104858:0.168440080,(Lachnospiraceae_bacterium_UBA2948_UBA2948_contig_1007:0.010730971,Lachnospiraceae_bacterium_UBA6987_UBA6987_contig_106537:0.018791940)1.000:0.167541182)0.994:0.041638679)1.000:0.046183384)0.997:0.021936736,(Lachnospiraceae_bacterium_UBA1755_UBA1755_contig_100622:0.244822551,(((Hungatella_hathewayi_isolate_UBA1706_UBA1706_contig_10001:0.047953768,((Hungatella_sp._UBA5787_UBA5787_contig_1026:0.014175736,(Hungatella_sp._UBA6642_UBA6642_contig_1013:0.004587275,Hungatella_sp._UBA7603_UBA7603_contig_1083:0.000151709)1.000:0.038425111)1.000:0.020705025,(Hungatella_sp._UBA4396_UBA4396_contig_104:0.040255926,(Hungatella_sp._UBA5982_UBA5982_contig_1006:0.014531599,((Hungatella_sp._UBA4568_UBA4568_contig_1120:0.003101380,Hungatella_sp._UBA5640_UBA5640_contig_115:0.002572434)0.994:0.005038796,(Hungatella_sp._UBA3048_UBA3048_contig_1032:0.006190624,((Hungatella_sp._UBA3037_UBA3037_contig_1000:0.000000006,Hungatella_sp._UBA2583_UBA2583_contig_1011:0.007157154)0.995:0.003304428,Hungatella_sp._UBA3147_UBA3147_contig_1014:0.003896740)0.998:0.003706816)0.997:0.004656850)0.996:0.008086130)1.000:0.018549378)0.096:0.006876746)1.000:0.021297430)0.235:0.008725923,Hungatella_sp._UBA5385_UBA5385_contig_10154:0.048077822)1.000:0.033172905,Hungatella_sp._UBA3402_UBA3402_contig_10:0.098688122)1.000:0.033446971)1.000:0.027916564)0.967:0.019469836)0.947:0.012944231)0.096:0.009977057,(((((Lachnospira_sp._UBA3647_UBA3647_contig_112242:0.000000006,Lachnospira_sp._UBA3755_UBA3755_contig_101292:0.000000006)1.000:0.013522250,(Lachnospira_sp._UBA3852_UBA3852_contig_100983:0.000000006,Lachnospira_sp._UBA3212_UBA3212_contig_11363:0.000195253)0.911:0.001962701)1.000:0.158360309,((Lachnospira_sp._UBA4342_UBA4342_contig_101598:0.000726808,Lachnospira_sp._UBA3780_UBA3780_contig_101280:0.000000006)1.000:0.111521803,(Lachnospira_sp._UBA3790_UBA3790_contig_3129:0.0,Lachnospira_sp._UBA3833_UBA3833_contig_3312:0.0):0.202231319)0.932:0.033806502)0.385:0.020433653,(Lachnospira_sp._UBA2803_UBA2803_contig_10384:0.097773103,Lachnospira_sp._UBA2821_UBA2821_contig_10026:0.075383731)1.000:0.038454198)1.000:0.040025474,((Lachnospira_sp._UBA4320_UBA4320_contig_100931:0.000000006,(Lachnospira_sp._UBA7007_UBA7007_contig_1045:0.000000006,Lachnospira_sp._UBA4346_UBA4346_contig_101944:0.000000005)1.000:0.000000006)1.000:0.058418869,(Lachnospira_multipara_isolate_UBA3693_UBA3693_contig_10031:0.061835134,(Lachnospira_sp._UBA4290_UBA4290_contig_101319:0.048734417,Lachnospira_sp._UBA5912_UBA5912_contig_10116:0.071198210)0.374:0.009210840)0.905:0.009750231)1.000:0.094746856)0.998:0.023484632)0.998:0.021229680,(Lachnospiraceae_bacterium_UBA2912_UBA2912_contig_10500:0.256131837,((Lachnospiraceae_bacterium_UBA7026_UBA7026_contig_10210:0.000000006,Lachnospiraceae_bacterium_UBA3828_UBA3828_contig_1019695:0.000000006)1.000:0.177856735,((Lachnospiraceae_bacterium_UBA6403_UBA6403_contig_1002:0.114923990,((Lachnospiraceae_bacterium_UBA3820_UBA3820_contig_100902:0.091376124,((Lachnospiraceae_bacterium_UBA4711_UBA4711_contig_10238:0.010960318,(Lachnospiraceae_bacterium_UBA6419_UBA6419_contig_10:0.000000006,(Lachnospiraceae_bacterium_UBA5902_UBA5902_contig_10065:0.011909181,Lachnospiraceae_bacterium_UBA6453_UBA6453_contig_1017:0.000000006)0.969:0.000000006)0.956:0.005306435)1.000:0.071193304,(Lachnospiraceae_bacterium_UBA7076_UBA7076_contig_11771:0.062510768,Lachnospiraceae_bacterium_UBA7589_UBA7589_contig_10:0.080708189)0.953:0.021901326)0.518:0.010454109)1.000:0.037521009,(Lachnospiraceae_bacterium_UBA1760_UBA1760_contig_100146:0.183322215,(Lachnospiraceae_bacterium_UBA645_UBA645_contig_1069:0.161487994,((((Lachnospiraceae_bacterium_UBA3732_UBA3732_contig_10029:0.110896388,(Lachnospiraceae_bacterium_UBA2904_UBA2904_contig_10076:0.013150579,Lachnospiraceae_bacterium_UBA2864_UBA2864_contig_10749:0.012068671)1.000:0.060861390)1.000:0.030284068,((Lachnospiraceae_bacterium_UBA3861_UBA3861_contig_100271:0.000000006,Lachnospiraceae_bacterium_UBA4381_UBA4381_contig_101203:0.000376638)1.000:0.096957044,(Lachnospiraceae_bacterium_UBA3701_UBA3701_contig_101874:0.030292712,(Lachnospiraceae_bacterium_UBA3850_UBA3850_contig_104563:0.044482684,(Lachnospiraceae_bacterium_UBA2932_UBA2932_contig_10478:0.074752258,Lachnospiraceae_bacterium_UBA3801_UBA3801_contig_102620:0.042925959)0.443:0.005251517)0.311:0.016692434)0.983:0.017495750)1.000:0.038497633)0.668:0.019129764,Lachnospiraceae_bacterium_UBA4237_UBA4237_contig_100641:0.137688556)0.201:0.010446824,Lachnospiraceae_bacterium_UBA3772_UBA3772_contig_10309:0.126316256)1.000:0.081833968)1.000:0.056785296)0.973:0.032105519)1.000:0.028910748)0.856:0.026612909,Lachnospiraceae_bacterium_UBA4631_UBA4631_contig_10094:0.110797937)1.000:0.032533652)0.429:0.009288356)0.968:0.025189398)0.830:0.015871163,(((Lachnoclostridium_sp._UBA3775_UBA3775_contig_100949:0.146022075,((Lachnoclostridium_sp._UBA1175_UBA1175_contig_104609:0.000000006,Lachnoclostridium_sp._UBA3051_UBA3051_contig_1027:0.001631678)1.000:0.136831054,(Lachnoclostridium_sp._UBA1241_UBA1241_contig_100680:0.083251363,(Lachnoclostridium_sp._UBA1781_UBA1781_contig_103438:0.086971605,(Lachnoclostridium_sp._UBA5132_UBA5132_contig_10035:0.003406833,Lachnoclostridium_sp._UBA7482_UBA7482_contig_1008:0.006656285)1.000:0.067495494)1.000:0.021692489)1.000:0.039035891)1.000:0.031795640)1.000:0.068332834,((Lachnoclostridium_sp._UBA2905_UBA2905_contig_1028:0.146555478,(((Lachnoclostridium_sp._UBA6475_UBA6475_contig_10028:0.017371050,Lachnoclostridium_sp._UBA5890_UBA5890_contig_10945:0.002602940)1.000:0.058447818,(Lachnoclostridium_sp._UBA7215_UBA7215_contig_10143:0.067424611,(Lachnoclostridium_sp._UBA7118_UBA7118_contig_11153:0.000000006,Lachnoclostridium_sp._UBA3262_UBA3262_contig_1009:0.000000006)1.000:0.040481314)1.000:0.035503605)1.000:0.041484106,Lachnoclostridium_sp._UBA933_UBA933_contig_102389:0.195490201)1.000:0.032237857)0.269:0.023342379,(Lachnoclostridium_sp._UBA7097_UBA7097_contig_10003:0.038938090,(Lachnoclostridium_sp._UBA7122_UBA7122_contig_10064:0.031606321,(Lachnoclostridium_sp._UBA7129_UBA7129_contig_10058:0.000166607,(Lachnoclostridium_sp._UBA7084_UBA7084_contig_10095:0.000000006,(Lachnoclostridium_sp._UBA7210_UBA7210_contig_10006:0.000000006,(Lachnoclostridium_sp._UBA3320_UBA3320_contig_10178:0.000000006,Lachnoclostridium_sp._UBA7153_UBA7153_contig_10344:0.000000006)0.742:0.000000006)0.839:0.000000006)0.985:0.001490841)1.000:0.027101686)1.000:0.021755086)1.000:0.134229769)0.967:0.025200748)1.000:0.028743765,(((Lachnoclostridium_sp._UBA1308_UBA1308_contig_101:0.088815322,Lachnoclostridium_sp._UBA1434_UBA1434_contig_10335:0.126134281)1.000:0.047685053,(Lachnoclostridium_sp._UBA903_UBA903_contig_1753:0.049434756,(Lachnoclostridium_sp._UBA4112_UBA4112_contig_1005:0.002405664,Lachnoclostridium_sp._UBA6558_UBA6558_contig_1017:0.000000006)1.000:0.057609992)1.000:0.042134463)1.000:0.038026111,(Lachnoclostridium_sp._UBA739_UBA739_contig_10032:0.096273900,Lachnoclostridium_sp._UBA5725_UBA5725_contig_1006:0.099637931)1.000:0.031794503)0.960:0.018736534)1.000:0.028274628)1.000:0.026759143)1.000:0.082354622,((Clostridiales_bacterium_UBA5736_UBA5736_contig_10832:0.002702330,Clostridiales_bacterium_UBA4080_UBA4080_contig_10095:0.000243724)1.000:0.130392266,((Clostridiales_bacterium_UBA2436_UBA2436_contig_103:0.000639231,(Clostridiales_bacterium_UBA1341_UBA1341_contig_1018:0.000000006,Clostridiales_bacterium_UBA2432_UBA2432_contig_100:0.000000006)0.965:0.001765525)1.000:0.032612052,((Clostridiales_bacterium_UBA4039_UBA4039_contig_104:0.0,Clostridiales_bacterium_UBA1342_UBA1342_contig_10:0.0):0.000716449,(Clostridiales_bacterium_UBA1346_UBA1346_contig_104:0.000000006,Clostridiales_bacterium_UBA1351_UBA1351_contig_102:0.000164652)0.742:0.000231906)1.000:0.028593292)1.000:0.158808477)1.000:0.080300778)1.000:0.039822578)0.970:0.021453057,((Clostridiales_bacterium_UBA4139_UBA4139_contig_102:0.026918965,(Tyzzerella_sp._UBA1042_UBA1042_contig_10018:0.045773872,(Tyzzerella_sp._UBA649_UBA649_contig_1010:0.012299110,Tyzzerella_sp._UBA5844_UBA5844_contig_1075:0.002840420)1.000:0.018105954)0.971:0.016020125)1.000:0.159649486,(Clostridiales_bacterium_UBA5962_UBA5962_contig_1004:0.206005451,Clostridiales_bacterium_UBA3680_UBA3680_contig_103587:0.199262179)0.589:0.032299628)1.000:0.060667206)0.988:0.029530990,(Clostridiales_bacterium_GWE2_32_10_gwe2_scaffold_1008:0.091695708,(Clostridiales_bacterium_GWD2_32_19_gwd2_scaffold_1001:0.031811585,Clostridiales_bacterium_GWD2_32_59_gwd2_scaffold_11114:0.026683375)1.000:0.094120892)1.000:0.251878636)1.000:0.102391281,((((Clostridiales_bacterium_UBA3582_UBA3582_contig_1016:0.104831246,Clostridiales_bacterium_UBA3948_UBA3948_contig_10092:0.110780637)1.000:0.114697395,(Clostridiales_bacterium_UBA4821_UBA4821_contig_100066:0.235645127,((Ruminiclostridium_sp._UBA3548_UBA3548_contig_1000:0.134188994,((Ruminiclostridium_sp._UBA3934_UBA3934_contig_10042:0.077422400,Ruminiclostridium_sp._UBA3922_UBA3922_contig_10167:0.058090712)1.000:0.092990429,(Clostridiales_bacterium_GWC2_40_7_gwc2_scaffold_10010:0.081664519,Ruminiclostridium_sp._UBA1305_UBA1305_contig_101384:0.091278950)1.000:0.037708307)0.994:0.032277491)0.470:0.016414114,(Ruminiclostridium_sp._UBA3577_UBA3577_contig_101:0.120207091,(Clostridiales_bacterium_UBA3578_UBA3578_contig_103:0.083761098,Clostridiales_bacterium_UBA2028_UBA2028_contig_102:0.084499715)1.000:0.044647214)0.924:0.019603963)1.000:0.034027833)0.898:0.038725127)1.000:0.044145148,((((Mageeibacillus_sp._UBA5734_UBA5734_contig_10023:0.022423241,Mageeibacillus_sp._UBA5747_UBA5747_contig_10747:0.027868754)1.000:0.172888316,(Mageeibacillus_sp._UBA5436_UBA5436_contig_11156:0.307187412,(Mageeibacillus_sp._UBA1046_UBA1046_contig_10879:0.237390932,((Mageeibacillus_sp._UBA5369_UBA5369_contig_103459:0.004667310,(Mageeibacillus_sp._UBA5438_UBA5438_contig_10822:0.000754928,Mageeibacillus_sp._UBA4923_UBA4923_contig_10029:0.000259169)0.405:0.000940521)1.000:0.225112974,(Mageeibacillus_sp._UBA5442_UBA5442_contig_10494:0.058074485,(Mageeibacillus_sp._UBA4941_UBA4941_contig_10303:0.045509784,(Mageeibacillus_sp._UBA5238_UBA5238_contig_10558:0.000204512,Mageeibacillus_sp._UBA5439_UBA5439_contig_10011:0.000000006)0.817:0.001352361)1.000:0.070041062)1.000:0.172431536)1.000:0.107780612)1.000:0.061235076)1.000:0.089972908)0.630:0.044596204,(Mageeibacillus_sp._UBA5770_UBA5770_contig_100330:0.191892572,((Mageeibacillus_sp._UBA1193_UBA1193_contig_100676:0.027496297,Mageeibacillus_sp._UBA3781_UBA3781_contig_101662:0.034015251)1.000:0.207384763,((Mageeibacillus_sp._UBA3660_UBA3660_contig_101315:0.093215646,(Mageeibacillus_sp._UBA4354_UBA4354_contig_101288:0.008909141,Mageeibacillus_sp._UBA6980_UBA6980_contig_10267:0.000852049)1.000:0.142254969)0.547:0.030336767,(Mageeibacillus_sp._UBA6976_UBA6976_contig_11303:0.155525480,(Mageeibacillus_sp._UBA3708_UBA3708_contig_101423:0.032657164,Mageeibacillus_sp._UBA4314_UBA4314_contig_10129:0.032346032)1.000:0.085659950)1.000:0.059917845)1.000:0.088043849)1.000:0.062040312)1.000:0.049733724)1.000:0.123777226,(Ruminococcaceae_bacterium_UBA1785_UBA1785_contig_109913:0.403194043,((Mageeibacillus_sp._UBA1243_UBA1243_contig_100323:0.088847241,Mageeibacillus_sp._UBA1212_UBA1212_contig_10068:0.074200627)1.000:0.189333670,(Mageeibacillus_sp._UBA1257_UBA1257_contig_1088851:0.192615729,Mageeibacillus_sp._UBA1255_UBA1255_contig_102137:0.229499266)0.000:0.033393832)0.999:0.070869857)1.000:0.068197557)1.000:0.044451466)1.000:0.040846885,(((((Clostridiales_bacterium_UBA929_UBA929_contig_100463:0.301532989,(Clostridiales_bacterium_UBA6114_UBA6114_contig_10261:0.177847729,Clostridiales_bacterium_UBA1758_UBA1758_contig_100604:0.218441446)0.259:0.018979668)0.991:0.032748053,(((Clostridiales_bacterium_UBA4693_UBA4693_contig_10011:0.004209449,(Clostridiales_bacterium_UBA4644_UBA4644_contig_1025:0.000000006,Clostridiales_bacterium_UBA6473_UBA6473_contig_10100:0.000000006)0.902:0.001571303)1.000:0.211308149,((((Clostridiales_bacterium_UBA4696_UBA4696_contig_1000:0.002795473,Clostridiales_bacterium_UBA5901_UBA5901_contig_10050:0.000000006)0.999:0.038877390,(Clostridiales_bacterium_UBA6388_UBA6388_contig_10029:0.055354385,Clostridiales_bacterium_UBA735_UBA735_contig_1001:0.078293716)0.326:0.014861221)1.000:0.078943033,(((Clostridiales_bacterium_UBA3705_UBA3705_contig_100115:0.042563415,Clostridiales_bacterium_UBA2907_UBA2907_contig_10027:0.036993794)0.907:0.015288117,(Clostridiales_bacterium_UBA4358_UBA4358_contig_104:0.002242205,Clostridiales_bacterium_UBA3223_UBA3223_contig_103794:0.025967565)1.000:0.055878650)1.000:0.077381675,((Clostridiales_bacterium_UBA7187_UBA7187_contig_10227:0.002388728,Clostridiales_bacterium_UBA3277_UBA3277_contig_10057:0.000000006)1.000:0.050266822,((Clostridiales_bacterium_UBA6468_UBA6468_contig_1092:0.024109657,Clostridiales_bacterium_UBA5892_UBA5892_contig_10135:0.004672853)1.000:0.031849200,((Clostridiales_bacterium_UBA6386_UBA6386_contig_1010:0.000355155,Clostridiales_bacterium_UBA4638_UBA4638_contig_10196:0.000652298)1.000:0.043241710,(Clostridiales_bacterium_UBA3259_UBA3259_contig_1074:0.018964662,((((Clostridiales_bacterium_UBA7081_UBA7081_contig_10048:0.000000006,(Clostridiales_bacterium_UBA7175_UBA7175_contig_10575:0.000298822,Clostridiales_bacterium_UBA7162_UBA7162_contig_100291:0.000000006)0.080:0.000000635)0.360:0.000000006,Clostridiales_bacterium_UBA3311_UBA3311_contig_1011:0.000000006)0.982:0.003324984,Clostridiales_bacterium_UBA7200_UBA7200_contig_10119:0.002465042)0.863:0.003860858,Clostridiales_bacterium_UBA7044_UBA7044_contig_10499:0.000000006)0.998:0.012883660)1.000:0.030664201)0.828:0.012178251)0.703:0.014414874)1.000:0.114154832)0.596:0.030784481)1.000:0.081578554,(((((Clostridiales_bacterium_UBA7739_UBA7739_contig_10108:0.119881683,((Clostridiales_bacterium_UBA1763_UBA1763_contig_101013:0.102399487,((((Clostridiales_bacterium_UBA3333_UBA3333_contig_10105:0.062313020,((Clostridiales_bacterium_UBA3858_UBA3858_contig_101453:0.003911789,(Clostridiales_bacterium_UBA3213_UBA3213_contig_10111:0.000000006,(Clostridiales_bacterium_UBA4304_UBA4304_contig_10770:0.000000006,(Clostridiales_bacterium_UBA3722_UBA3722_contig_10843:0.000000006,(Clostridiales_bacterium_UBA3628_UBA3628_contig_10557:0.000000006,Clostridiales_bacterium_UBA3758_UBA3758_contig_1206:0.000000005)0.609:0.000000006)0.390:0.000000006)0.850:0.000576687)0.827:0.000000006)1.000:0.052778281,Clostridiales_bacterium_UBA2848_UBA2848_contig_1122:0.034269048)0.928:0.008623657)0.369:0.015987063,(Clostridiales_bacterium_UBA7103_UBA7103_contig_10173:0.118170099,Clostridiales_bacterium_UBA1701_UBA1701_contig_10319:0.050134123)0.997:0.015701370)1.000:0.022512823,((Clostridiales_bacterium_UBA6981_UBA6981_contig_11084:0.006869658,Clostridiales_bacterium_UBA6999_UBA6999_contig_12145:0.003625165)1.000:0.049617423,(Clostridiales_bacterium_UBA1777_UBA1777_contig_101443:0.081488825,Clostridiales_bacterium_UBA3805_UBA3805_contig_10079:0.095377454)0.325:0.012499215)0.840:0.009531869)0.579:0.013481941,((Clostridiales_bacterium_UBA1084_UBA1084_contig_10255:0.000000006,Clostridiales_bacterium_UBA6412_UBA6412_contig_1003:0.000910290)0.843:0.000567139,(Clostridiales_bacterium_UBA749_UBA749_contig_10256:0.000000006,(Clostridiales_bacterium_UBA4701_UBA4701_contig_10001:0.002473961,Clostridiales_bacterium_UBA5888_UBA5888_contig_1069:0.000481347)0.290:0.000000005)0.548:0.000021693)1.000:0.066915944)1.000:0.035117097)0.996:0.024535157,(Clostridiales_bacterium_UBA2922_UBA2922_contig_12328:0.000000006,(Clostridiales_bacterium_UBA2875_UBA2875_contig_1057:0.000000006,Clostridiales_bacterium_UBA2847_UBA2847_contig_1235:0.000000006)1.000:0.000000005)1.000:0.190863661)0.809:0.023380179)0.923:0.023285049,((Clostridiales_bacterium_UBA1728_UBA1728_contig_10233:0.115943927,(Clostridiales_bacterium_UBA738_UBA738_contig_10309:0.000284056,(Clostridiales_bacterium_UBA5909_UBA5909_contig_10111:0.001407868,Clostridiales_bacterium_UBA4706_UBA4706_contig_10057:0.000000062)0.041:0.001307377)1.000:0.080057932)1.000:0.076849290,((Clostridiales_bacterium_UBA5392_UBA5392_contig_10151:0.000000006,(Clostridiales_bacterium_UBA5446_UBA5446_contig_10240:0.000176307,Clostridiales_bacterium_UBA5274_UBA5274_contig_10012:0.008658270)0.502:0.000000005)0.901:0.001304874,(Clostridiales_bacterium_UBA5424_UBA5424_contig_10394:0.002201889,Clostridiales_bacterium_UBA5517_UBA5517_contig_1078:0.001906987)0.423:0.003429045)1.000:0.146171156)0.997:0.033610762)1.000:0.034514431,Clostridiales_bacterium_UBA2658_UBA2658_contig_1010:0.156296405)1.000:0.048062296,((Clostridiales_bacterium_UBA1446_UBA1446_contig_101398:0.174494851,Clostridiales_bacterium_UBA1316_UBA1316_contig_10874:0.155314117)0.238:0.021896554,(Clostridiales_bacterium_UBA1774_UBA1774_contig_109422:0.094659168,Clostridiales_bacterium_UBA1246_UBA1246_contig_100344:0.115706515)1.000:0.092313503)0.989:0.039028250)1.000:0.034787292,((Intestinimonas_sp._UBA1698_UBA1698_contig_1157:0.077230593,Clostridiales_bacterium_UBA1707_UBA1707_contig_10276:0.174980362)1.000:0.060105032,(Oscillibacter_sp._UBA6647_UBA6647_contig_1030:0.142927774,(((Oscillospiraceae_bacterium_UBA790_UBA790_contig_1010:0.000485264,Oscillospiraceae_bacterium_UBA6370_UBA6370_contig_10361:0.001727409)1.000:0.042499034,(Oscillospiraceae_bacterium_UBA757_UBA757_contig_1000:0.014688418,Oscillospiraceae_bacterium_UBA4632_UBA4632_contig_1033:0.000000006)1.000:0.048047187)1.000:0.048130666,((Oscillospiraceae_bacterium_UBA6359_UBA6359_contig_1017:0.002549360,Oscillospiraceae_bacterium_UBA6409_UBA6409_contig_10027:0.002522320)1.000:0.052900561,(Oscillospiraceae_bacterium_UBA1230_UBA1230_contig_100885:0.065830732,(Oscillospiraceae_bacterium_UBA3295_UBA3295_contig_10257:0.000000005,Oscillospiraceae_bacterium_UBA3851_UBA3851_contig_10033:0.000000006)1.000:0.050490380)0.998:0.024391557)1.000:0.044907979)0.925:0.026271341)1.000:0.071502433)1.000:0.029948775)0.441:0.020857367)1.000:0.059384865)0.999:0.038447425,(Clostridiales_bacterium_UBA4224_UBA4224_contig_1104:0.063543639,(Clostridiales_bacterium_UBA3746_UBA3746_contig_101171:0.000312239,(Clostridiales_bacterium_UBA4367_UBA4367_contig_10232:0.000181490,(Clostridiales_bacterium_UBA3293_UBA3293_contig_100534:0.000000006,((Clostridiales_bacterium_UBA4283_UBA4283_contig_100689:0.000339033,Clostridiales_bacterium_UBA3733_UBA3733_contig_100044:0.000000006)0.835:0.000190113,(Clostridiales_bacterium_UBA3640_UBA3640_contig_10087:0.000000006,Clostridiales_bacterium_UBA7011_UBA7011_contig_101461:0.000000006)1.000:0.000000006)0.000:0.000000005)0.000:0.000000006)0.619:0.000081522)1.000:0.042393999)1.000:0.165091965)0.981:0.030164299)1.000:0.071301049,((((((Ruminococcaceae_bacterium_UBA1405_UBA1405_contig_10690:0.208286658,(Ruminococcaceae_bacterium_UBA3818_UBA3818_contig_101314:0.140067066,Ruminococcaceae_bacterium_UBA1404_UBA1404_contig_11254:0.286803470)0.547:0.033982467)0.782:0.037301868,((Faecalibacterium_sp._UBA1762_UBA1762_contig_100711:0.216338559,(((Faecalibacterium_sp._UBA7177_UBA7177_contig_10061:0.084028539,((Faecalibacterium_prausnitzii_isolate_UBA1082_UBA1082_contig_10303:0.000000006,Faecalibacterium_prausnitzii_isolate_UBA4703_UBA4703_contig_10306:0.001793155)1.000:0.154261462,(Faecalibacterium_sp._UBA2087_UBA2087_contig_10106:0.043008453,Faecalibacterium_sp._UBA1360_UBA1360_contig_10256:0.050010675)1.000:0.080696518)1.000:0.054309244)1.000:0.038422476,(Faecalibacterium_sp._UBA1697_UBA1697_contig_10563:0.069453509,Faecalibacterium_sp._UBA1819_UBA1819_contig_1122:0.071495450)1.000:0.057535648)0.480:0.026068456,Faecalibacterium_sp._UBA5659_UBA5659_contig_1105:0.147481577)0.967:0.033298787)1.000:0.058537698,(Faecalibacterium_sp._UBA1198_UBA1198_contig_101370:0.241364989,Faecalibacterium_sp._UBA1771_UBA1771_contig_104650:0.150697509)1.000:0.078648718)1.000:0.069144972)0.946:0.027984184,(((Ruminococcaceae_bacterium_UBA1375_UBA1375_contig_1101:0.191444755,Ruminococcaceae_bacterium_UBA866_UBA866_contig_1054:0.186524438)0.677:0.026326658,Ruminococcaceae_bacterium_UBA1448_UBA1448_contig_100456:0.265918212)0.997:0.037430800,(((((Ruminococcus_sp._UBA1828_UBA1828_contig_10019:0.050310387,(Ruminococcus_sp._UBA1409_UBA1409_contig_11527:0.108877023,((Ruminococcus_sp._UBA7198_UBA7198_contig_1017:0.000000006,(Ruminococcus_sp._UBA3270_UBA3270_contig_10141:0.000000006,Ruminococcus_sp._UBA7191_UBA7191_contig_11202:0.000197727)0.917:0.000000006)0.000:0.000000006,Ruminococcus_sp._UBA7158_UBA7158_contig_11802:0.000000006)1.000:0.058236529)0.706:0.015520808)1.000:0.106130952,(Ruminococcus_sp._UBA3387_UBA3387_contig_1:0.067288247,(((Ruminococcus_albus_isolate_UBA4276_UBA4276_contig_101174:0.000634208,Ruminococcus_albus_isolate_UBA3825_UBA3825_contig_10054:0.000941387)0.868:0.003428067,(Ruminococcus_albus_isolate_UBA4324_UBA4324_contig_101765:0.000465449,(Ruminococcus_albus_isolate_UBA3706_UBA3706_contig_10056:0.000000006,(Ruminococcus_albus_isolate_UBA3299_UBA3299_contig_101866:0.000000006,Ruminococcus_albus_isolate_UBA3216_UBA3216_contig_10535:0.000400516)0.000:0.000000009)0.414:0.000451267)0.977:0.010534481)1.000:0.162946079,((Ruminococcus_sp._UBA2836_UBA2836_contig_10165:0.091524417,(Ruminococcus_sp._UBA3767_UBA3767_contig_102218:0.000000006,Ruminococcus_sp._UBA3306_UBA3306_contig_100597:0.000000006)1.000:0.033602440)1.000:0.047645297,(Ruminococcus_sp._UBA3800_UBA3800_contig_101028:0.037003887,(Ruminococcus_sp._UBA4385_UBA4385_contig_101082:0.002489649,Ruminococcus_sp._UBA2895_UBA2895_contig_10283:0.018532934)1.000:0.024142602)1.000:0.049597200)0.764:0.020025561)0.889:0.010754123)1.000:0.053824529)1.000:0.048337916,(Ruminococcus_sp._UBA1366_UBA1366_contig_1004:0.137254797,Ruminococcus_sp._UBA7477_UBA7477_contig_1031:0.138536046)0.744:0.019729240)1.000:0.040515890,(((Ruminococcus_sp._UBA1780_UBA1780_contig_101701:0.119552466,Ruminococcus_sp._UBA5884_UBA5884_contig_1019:0.096859339)1.000:0.030922334,(Ruminococcus_sp._UBA1394_UBA1394_contig_10222:0.098510269,(((Ruminococcus_sp._UBA6407_UBA6407_contig_1018:0.001019633,Ruminococcus_sp._UBA4697_UBA4697_contig_10197:0.000553466)1.000:0.066739747,(((Ruminococcus_flavefaciens_isolate_UBA3661_UBA3661_contig_10204:0.030293916,(Ruminococcus_flavefaciens_isolate_UBA3669_UBA3669_contig_103909:0.003203674,Ruminococcus_flavefaciens_isolate_UBA3730_UBA3730_contig_10269:0.000000006)1.000:0.025763296)1.000:0.013947588,((Ruminococcus_flavefaciens_isolate_UBA1210_UBA1210_contig_10417:0.010956345,Ruminococcus_flavefaciens_isolate_UBA1190_UBA1190_contig_103783:0.014712110)0.991:0.009617577,Ruminococcus_flavefaciens_isolate_UBA3791_UBA3791_contig_105520:0.012070718)1.000:0.023925426)0.991:0.010698147,((((Ruminococcus_sp._UBA3827_UBA3827_contig_100508:0.004782642,Ruminococcus_sp._UBA4383_UBA4383_contig_101339:0.001985527)1.000:0.054611390,(Ruminococcus_sp._UBA3280_UBA3280_contig_10055:0.051284525,((Ruminococcus_sp._UBA7486_UBA7486_contig_10005:0.001718698,(bacterium_UBA5581_isolate_UBA5581_UBA5581_contig_10148:0.000813133,Ruminococcus_sp._UBA5129_UBA5129_contig_1013:0.000553592)0.951:0.004055292)1.000:0.065190861,(Ruminococcus_sp._UBA3286_UBA3286_contig_10864:0.000000005,Ruminococcus_sp._UBA7226_UBA7226_contig_10001:0.000365859)1.000:0.052149368)0.963:0.013568042)0.879:0.007995781)0.386:0.007278799,Ruminococcus_sp._UBA4310_UBA4310_contig_100667:0.048273903)0.946:0.004434137,(Ruminococcus_sp._UBA4335_UBA4335_contig_10297:0.079063612,(Ruminococcus_flavefaciens_isolate_UBA2900_UBA2900_contig_10185:0.025034336,Ruminococcus_flavefaciens_isolate_UBA2946_UBA2946_contig_10099:0.032598789)0.997:0.016849014)0.998:0.025377960)0.155:0.004581875)1.000:0.050868559)1.000:0.031722041,((Ruminococcus_sp._UBA3855_UBA3855_contig_101295:0.060679684,(Ruminococcus_sp._UBA7013_UBA7013_contig_10030:0.049295226,(Ruminococcus_sp._UBA3665_UBA3665_contig_100735:0.020305068,(Ruminococcus_sp._UBA7014_UBA7014_contig_101639:0.001513799,Ruminococcus_sp._UBA3707_UBA3707_contig_102403:0.000400988)1.000:0.020411884)1.000:0.020544629)0.999:0.024885086)1.000:0.092368607,(Ruminococcus_sp._UBA4350_UBA4350_contig_10027:0.092788456,Ruminococcus_sp._UBA4275_UBA4275_contig_101879:0.057117414)1.000:0.129180895)1.000:0.035955832)1.000:0.022302843)0.997:0.021396388)1.000:0.034526810,(Ruminococcus_sp._UBA946_UBA946_contig_10110:0.276092183,(Ruminococcus_sp._UBA4240_UBA4240_contig_10212:0.004762499,Ruminococcus_sp._UBA3752_UBA3752_contig_105356:0.001961629)1.000:0.151831158)1.000:0.043513374)1.000:0.031499648)1.000:0.042200245,((Ruminococcaceae_bacterium_UBA794_UBA794_contig_1023:0.080353365,(Ruminococcaceae_bacterium_UBA7135_UBA7135_contig_100149:0.026516241,Ruminococcaceae_bacterium_UBA5579_UBA5579_contig_10269:0.041642570)1.000:0.045330677)1.000:0.094320938,(Ruminococcaceae_bacterium_UBA3215_UBA3215_contig_11165:0.118472047,(Ruminococcaceae_bacterium_UBA4650_UBA4650_contig_10097:0.000281363,(Ruminococcaceae_bacterium_UBA6856_UBA6856_contig_10038:0.000000005,Ruminococcaceae_bacterium_UBA6413_UBA6413_contig_1037:0.001218660)0.469:0.000308107)1.000:0.089570779)0.998:0.037530355)1.000:0.108166208)1.000:0.044563637)1.000:0.029351367)1.000:0.025221594,(((Ruminococcaceae_bacterium_UBA6353_UBA6353_contig_1024:0.051923739,Ruminococcaceae_bacterium_UBA5905_UBA5905_contig_10128:0.057500614)1.000:0.144788638,(Ruminococcaceae_bacterium_UBA5423_UBA5423_contig_10098:0.127081829,Ruminococcaceae_bacterium_UBA5396_UBA5396_contig_10019:0.090427024)1.000:0.058666054)1.000:0.067925834,((((Ruminococcaceae_bacterium_UBA5891_UBA5891_contig_1035:0.031112971,Ruminococcaceae_bacterium_UBA6842_UBA6842_contig_1058:0.033502801)1.000:0.052389179,((Ruminococcaceae_bacterium_UBA6439_UBA6439_contig_10189:0.009902928,(Ruminococcaceae_bacterium_UBA737_UBA737_contig_10252:0.000000006,Ruminococcaceae_bacterium_UBA1108_UBA1108_contig_10067:0.000000006)0.754:0.000406528)1.000:0.099750194,(Ruminococcaceae_bacterium_UBA3220_UBA3220_contig_105262:0.067482800,(Ruminococcaceae_bacterium_UBA1734_UBA1734_contig_102210:0.038577081,(Ruminococcaceae_bacterium_UBA3710_UBA3710_contig_105129:0.047856665,Ruminococcaceae_bacterium_UBA1741_UBA1741_contig_10057:0.037141060)0.512:0.010572240)0.950:0.012677033)1.000:0.049757726)0.994:0.022808776)1.000:0.151283173,((((Ruminococcaceae_bacterium_UBA3648_UBA3648_contig_105742:0.008927113,Ruminococcaceae_bacterium_UBA7030_UBA7030_contig_106121:0.004342926)1.000:0.086914353,(Ruminococcaceae_bacterium_UBA7080_UBA7080_contig_10022:0.033307097,(Ruminococcaceae_bacterium_UBA7192_UBA7192_contig_10042:0.000000005,Ruminococcaceae_bacterium_UBA7101_UBA7101_contig_10221:0.000000006)1.000:0.030943853)0.994:0.017967286)0.974:0.030978476,(Ruminococcaceae_bacterium_UBA3751_UBA3751_contig_10056:0.095639422,((Ruminococcaceae_bacterium_UBA7166_UBA7166_contig_10228:0.000000006,(Ruminococcaceae_bacterium_UBA7189_UBA7189_contig_10245:0.000000006,Ruminococcaceae_bacterium_UBA3323_UBA3323_contig_10261:0.000000006)1.000:0.000000006)1.000:0.053805402,(Ruminococcaceae_bacterium_UBA1821_UBA1821_contig_1005:0.066734853,Ruminococcaceae_bacterium_UBA1438_UBA1438_contig_104723:0.171849623)0.477:0.013346065)1.000:0.027823175)0.928:0.016651563)1.000:0.141468707,((((Ruminococcaceae_bacterium_UBA1691_UBA1691_contig_10008:0.122789507,(Ruminococcaceae_bacterium_UBA4712_UBA4712_contig_10318:0.006813323,(Ruminococcaceae_bacterium_UBA6416_UBA6416_contig_10126:0.002561727,(Ruminococcaceae_bacterium_UBA6857_UBA6857_contig_10213:0.025317710,Ruminococcaceae_bacterium_UBA6454_UBA6454_contig_10:0.000195339)1.000:0.007589190)0.980:0.003912997)1.000:0.153454170)0.984:0.026235982,(((Ruminococcaceae_bacterium_UBA1425_UBA1425_contig_11497:0.156743608,Ruminococcaceae_bacterium_UBA1447_UBA1447_contig_100427:0.225498911)1.000:0.049008390,((Ruminococcaceae_bacterium_UBA6855_UBA6855_contig_102:0.016109222,Ruminococcaceae_bacterium_UBA6392_UBA6392_contig_10231:0.005010147)1.000:0.101662406,(Ruminococcaceae_bacterium_UBA1730_UBA1730_contig_10124:0.092263071,Ruminococcaceae_bacterium_UBA1236_UBA1236_contig_10232:0.094552009)1.000:0.049450266)0.994:0.024443776)0.969:0.019782643,(Ruminococcaceae_bacterium_UBA1767_UBA1767_contig_10192:0.063318865,(Ruminococcaceae_bacterium_UBA4699_UBA4699_contig_11161:0.003937355,(Ruminococcaceae_bacterium_UBA6845_UBA6845_contig_106:0.000623168,Ruminococcaceae_bacterium_UBA736_UBA736_contig_10023:0.002753948)0.843:0.000833718)1.000:0.030582653)1.000:0.112250303)0.997:0.021369416)0.955:0.016330239,(((Ruminococcaceae_bacterium_UBA3912_UBA3912_contig_10050:0.002321359,Ruminococcaceae_bacterium_UBA3938_UBA3938_contig_10237:0.000802000)1.000:0.197160473,(Ruminococcaceae_bacterium_UBA6364_UBA6364_contig_10162:0.190380732,(Ruminococcaceae_bacterium_UBA1081_UBA1081_contig_10360:0.000886698,Ruminococcaceae_bacterium_UBA5904_UBA5904_contig_10659:0.001073398)1.000:0.123971474)0.993:0.036236652)0.958:0.028168820,((Ruminococcaceae_bacterium_UBA1816_UBA1816_contig_1030:0.066987490,(Ruminococcaceae_bacterium_UBA7212_UBA7212_contig_10285:0.000000006,((Ruminococcaceae_bacterium_UBA7181_UBA7181_contig_10019:0.0,Ruminococcaceae_bacterium_UBA7121_UBA7121_contig_10276:0.0):0.000000006,Ruminococcaceae_bacterium_UBA7161_UBA7161_contig_10349:0.000000006)0.842:0.000000006)1.000:0.067103803)1.000:0.037443875,(Ruminococcaceae_bacterium_UBA6434_UBA6434_contig_1001:0.098329612,(Ruminococcaceae_bacterium_UBA3329_UBA3329_contig_1069:0.009666989,Ruminococcaceae_bacterium_UBA7217_UBA7217_contig_10317:0.010967856)1.000:0.086358149)1.000:0.032873212)1.000:0.050373873)0.954:0.020197238)0.962:0.021586056,((Ruminococcaceae_bacterium_UBA1227_UBA1227_contig_105092:0.097720061,Ruminococcaceae_bacterium_UBA1772_UBA1772_contig_100224:0.061859950)0.999:0.034232623,((Ruminococcaceae_bacterium_UBA1207_UBA1207_contig_100341:0.009268137,(Ruminococcaceae_bacterium_UBA3334_UBA3334_contig_10005:0.000000006,(Ruminococcaceae_bacterium_UBA2801_UBA2801_contig_101024:0.000211866,Ruminococcaceae_bacterium_UBA2944_UBA2944_contig_10184:0.000000006)0.516:0.000000024)0.999:0.013474471)1.000:0.094571955,(Ruminococcaceae_bacterium_UBA2893_UBA2893_contig_10221:0.001605237,(Ruminococcaceae_bacterium_UBA2831_UBA2831_contig_10276:0.003457548,(Ruminococcaceae_bacterium_UBA2921_UBA2921_contig_10109:0.000142382,Ruminococcaceae_bacterium_UBA2858_UBA2858_contig_10247:0.000000006)0.576:0.000000005)0.868:0.000669526)1.000:0.123091859)1.000:0.049706471)1.000:0.070908006)0.985:0.028007612)1.000:0.043975071)0.998:0.028154504,((((((Ruminococcaceae_bacterium_UBA5397_UBA5397_contig_10070:0.012414430,Ruminococcaceae_bacterium_UBA5450_UBA5450_contig_106:0.009156990)1.000:0.106900341,((Ruminococcaceae_bacterium_UBA5374_UBA5374_contig_10073:0.002277404,((Ruminococcaceae_bacterium_UBA4998_UBA4998_contig_10215:0.000730103,(Ruminococcaceae_bacterium_UBA4933_UBA4933_contig_10011:0.000000005,Ruminococcaceae_bacterium_UBA4974_UBA4974_contig_10437:0.000444247)0.000:0.000000229)0.046:0.000374856,(Ruminococcaceae_bacterium_UBA4917_UBA4917_contig_10310:0.000255919,Ruminococcaceae_bacterium_UBA4871_UBA4871_contig_106:0.000475474)0.651:0.000683110)0.406:0.000815734)1.000:0.051593727,((Ruminococcaceae_bacterium_UBA4827_UBA4827_contig_1007:0.000000006,(((((((Ruminococcaceae_bacterium_UBA5290_UBA5290_contig_1050:0.0,Ruminococcaceae_bacterium_UBA4905_UBA4905_contig_1001:0.0):0.000000006,(Ruminococcaceae_bacterium_UBA4885_UBA4885_contig_122:0.000000005,(((Ruminococcaceae_bacterium_UBA5309_UBA5309_contig_149:0.000000006,Ruminococcaceae_bacterium_UBA5217_UBA5217_contig_112:0.000161700)0.918:0.000160402,Ruminococcaceae_bacterium_UBA5244_UBA5244_contig_106:0.000000005)0.870:0.000160390,Ruminococcaceae_bacterium_UBA4859_UBA4859_contig_10777:0.000161700)0.000:0.000000006)0.850:0.000160397)0.925:0.000160369,(Ruminococcaceae_bacterium_UBA4925_UBA4925_contig_105:0.000000006,((Ruminococcaceae_bacterium_UBA5400_UBA5400_contig_1047:0.000000005,(Ruminococcaceae_bacterium_UBA1026_UBA1026_contig_1133:0.000000006,Ruminococcaceae_bacterium_UBA4967_UBA4967_contig_140:0.000323470)0.911:0.000161579)0.899:0.000161714,Ruminococcaceae_bacterium_UBA5426_UBA5426_contig_1265:0.000481253)0.000:0.000000005)0.920:0.000160386)0.412:0.000000005,((Ruminococcaceae_bacterium_UBA5270_UBA5270_contig_11353:0.000320869,((Ruminococcaceae_bacterium_UBA5503_UBA5503_contig_106:0.0,Ruminococcaceae_bacterium_UBA5478_UBA5478_contig_106:0.0):0.000000005,Ruminococcaceae_bacterium_UBA5461_UBA5461_contig_10:0.000000006)0.828:0.000160405)0.272:0.000000006,Ruminococcaceae_bacterium_UBA4876_UBA4876_contig_10254:0.000000005)0.412:0.000000006)0.996:0.000000005,(Ruminococcaceae_bacterium_UBA4945_UBA4945_contig_1002:0.0,Ruminococcaceae_bacterium_UBA5370_UBA5370_contig_112:0.0):0.000000006)0.631:0.000000006,Ruminococcaceae_bacterium_UBA4983_UBA4983_contig_103:0.000202936)0.471:0.000000005,Ruminococcaceae_bacterium_UBA4838_UBA4838_contig_1209:0.000323479)0.754:0.000164461)0.928:0.000164434,Ruminococcaceae_bacterium_UBA5345_UBA5345_contig_1002:0.000000005)1.000:0.065539779)1.000:0.068219984)1.000:0.056950427,(((Ruminococcaceae_bacterium_UBA5408_UBA5408_contig_10015:0.000104124,(Ruminococcaceae_bacterium_UBA4899_UBA4899_contig_10262:0.000000006,(Ruminococcaceae_bacterium_UBA4986_UBA4986_contig_104:0.000606053,(Ruminococcaceae_bacterium_UBA4936_UBA4936_contig_10167:0.000000006,Ruminococcaceae_bacterium_UBA1039_UBA1039_contig_1018:0.000000006)0.905:0.006695010)0.000:0.000000006)0.838:0.006649868)1.000:0.066112502,(Ruminococcaceae_bacterium_UBA3451_UBA3451_contig_1034:0.047265026,(Ruminococcaceae_bacterium_UBA1865_UBA1865_contig_1012:0.053659057,Ruminococcaceae_bacterium_UBA2656_UBA2656_contig_100:0.033334710)0.950:0.012679033)0.999:0.022500910)1.000:0.037053505,((((Ruminococcaceae_bacterium_UBA5457_UBA5457_contig_10008:0.000567458,Ruminococcaceae_bacterium_UBA5413_UBA5413_contig_1073:0.000185171)0.873:0.000678233,Ruminococcaceae_bacterium_UBA4831_UBA4831_contig_1003:0.000926579)0.849:0.000839976,Ruminococcaceae_bacterium_UBA4843_UBA4843_contig_10177:0.002713307)1.000:0.103769274,(((Ruminococcaceae_bacterium_UBA4928_UBA4928_contig_1:0.000211337,(Ruminococcaceae_bacterium_UBA5467_UBA5467_contig_102:0.005033845,(Ruminococcaceae_bacterium_UBA4910_UBA4910_contig_10074:0.000000006,(((Ruminococcaceae_bacterium_UBA4896_UBA4896_contig_10053:0.000000006,Ruminococcaceae_bacterium_UBA5357_UBA5357_contig_1:0.000000006)0.000:0.000000006,((((Ruminococcaceae_bacterium_UBA5383_UBA5383_contig_10086:0.002316643,Ruminococcaceae_bacterium_UBA5434_UBA5434_contig_10057:0.035454505)0.989:0.004243564,((Ruminococcaceae_bacterium_UBA5498_UBA5498_contig_10047:0.000000006,Ruminococcaceae_bacterium_UBA5325_UBA5325_contig_10260:0.000214598)0.560:0.000000006,(((Ruminococcaceae_bacterium_UBA4972_UBA4972_contig_1005:0.000000006,Ruminococcaceae_bacterium_UBA4949_UBA4949_contig_10573:0.000000006)0.997:0.000000005,Ruminococcaceae_bacterium_UBA4830_UBA4830_contig_1054:0.000000006)0.000:0.000000006,Ruminococcaceae_bacterium_UBA5236_UBA5236_contig_10222:0.000000006)0.913:0.002128028)0.358:0.000000005)0.525:0.000000006,Ruminococcaceae_bacterium_UBA1033_UBA1033_contig_1034:0.000177703)0.000:0.000000006,(Ruminococcaceae_bacterium_UBA5406_UBA5406_contig_1023:0.001124348,Ruminococcaceae_bacterium_UBA5296_UBA5296_contig_10149:0.000000006)0.947:0.000000006)0.000:0.000000006)1.000:0.000000005,Ruminococcaceae_bacterium_UBA4847_UBA4847_contig_10060:0.000250510)0.000:0.000000005)0.795:0.002686219)0.767:0.000187197)1.000:0.073859044,((Ruminococcaceae_bacterium_UBA1036_UBA1036_contig_1031:0.003419306,Ruminococcaceae_bacterium_UBA5312_UBA5312_contig_1023:0.000871551)1.000:0.007777879,((Ruminococcaceae_bacterium_UBA4979_UBA4979_contig_11055:0.000255338,(Ruminococcaceae_bacterium_UBA5295_UBA5295_contig_1085:0.000000006,Ruminococcaceae_bacterium_UBA4947_UBA4947_contig_10442:0.000000006)0.881:0.000453834)0.853:0.000997646,Ruminococcaceae_bacterium_UBA4832_UBA4832_contig_11:0.015713870)0.184:0.009793240)1.000:0.087575717)0.969:0.014591730,((bacterium_UBA4883_isolate_UBA4883_UBA4883_contig_10027:0.094317472,((Ruminococcaceae_bacterium_UBA5391_UBA5391_contig_10288:0.000000006,bacterium_UBA4835_isolate_UBA4835_UBA4835_contig_10022:0.000000006)1.000:0.089257644,Ruminococcaceae_bacterium_UBA4958_UBA4958_contig_10190:0.057973775)0.999:0.030617416)0.946:0.013184597,((bacterium_UBA4868_isolate_UBA4868_UBA4868_contig_10038:0.000763986,(((Ruminococcaceae_bacterium_UBA4965_UBA4965_contig_10:0.000000006,((Ruminococcaceae_bacterium_UBA5252_UBA5252_contig_10044:0.000000006,(Ruminococcaceae_bacterium_UBA5361_UBA5361_contig_10256:0.000000006,(Ruminococcaceae_bacterium_UBA5401_UBA5401_contig_104:0.000000006,Ruminococcaceae_bacterium_UBA4909_UBA4909_contig_10021:0.000000006)0.298:0.000748853)0.069:0.000000119)0.232:0.000000006,Ruminococcaceae_bacterium_UBA5294_UBA5294_contig_1001:0.000000006)0.488:0.000000006)0.009:0.000000006,Ruminococcaceae_bacterium_UBA5441_UBA5441_contig_10266:0.001554099)0.057:0.000000006,Ruminococcaceae_bacterium_UBA5512_UBA5512_contig_10324:0.001988439)0.747:0.000392068)0.994:0.007172723,(Ruminococcaceae_bacterium_UBA4995_UBA4995_contig_10155:0.002458526,Ruminococcaceae_bacterium_UBA4848_UBA4848_contig_1021:0.000000006)1.000:0.016007876)1.000:0.085085918)0.341:0.015187484)1.000:0.030217373)1.000:0.045996091)0.299:0.019764173)0.432:0.018562163,Ruminococcaceae_bacterium_UBA4937_UBA4937_contig_10142:0.106566837)0.999:0.028014218,(Ruminococcaceae_bacterium_UBA945_UBA945_contig_10130:0.196824576,Ruminococcaceae_bacterium_UBA1417_UBA1417_contig_10218:0.112983517)1.000:0.058244906)1.000:0.036512783,(((Ruminococcaceae_bacterium_UBA7067_UBA7067_contig_1013:0.164822108,((Ruminococcaceae_bacterium_UBA2854_UBA2854_contig_102207:0.122187650,(Ruminococcaceae_bacterium_UBA642_UBA642_contig_100159:0.039453815,((((Ruminococcaceae_bacterium_UBA7169_UBA7169_contig_1000:0.000000005,Ruminococcaceae_bacterium_UBA7075_UBA7075_contig_1018:0.000000006)1.000:0.058524256,Ruminococcaceae_bacterium_UBA7147_UBA7147_contig_1008:0.044746510)0.825:0.011475435,(Ruminococcaceae_bacterium_UBA7127_UBA7127_contig_10109:0.046551302,(Ruminococcaceae_bacterium_UBA2089_UBA2089_contig_10006:0.000380891,(Ruminococcaceae_bacterium_UBA7105_UBA7105_contig_10086:0.012969960,(Ruminococcaceae_bacterium_UBA3269_UBA3269_contig_10023:0.000000006,Ruminococcaceae_bacterium_UBA3315_UBA3315_contig_11508:0.000000006)0.701:0.000000006)0.959:0.000985620)1.000:0.036872608)0.970:0.008243095)0.998:0.010812505,(Ruminococcaceae_bacterium_UBA2851_UBA2851_contig_10058:0.067210719,(Ruminococcaceae_bacterium_UBA4257_UBA4257_contig_103952:0.000000006,(Ruminococcaceae_bacterium_UBA6997_UBA6997_contig_1776:0.000000006,(Ruminococcaceae_bacterium_UBA3812_UBA3812_contig_10820:0.000000006,Ruminococcaceae_bacterium_UBA7031_UBA7031_contig_10815:0.000000006)0.880:0.000000006)0.000:0.000000005)1.000:0.044064282)1.000:0.034532112)0.146:0.010822891)1.000:0.056780820)1.000:0.036708079,(Ruminococcaceae_bacterium_UBA4306_UBA4306_contig_100440:0.117615788,Ruminococcaceae_bacterium_UBA2719_UBA2719_contig_10065:0.117602386)0.876:0.049874563)0.998:0.030329259)0.169:0.012881211,Ruminococcaceae_bacterium_UBA3903_UBA3903_contig_10:0.139442201)0.999:0.030454832,(Ruminococcaceae_bacterium_UBA3753_UBA3753_contig_119465:0.460244821,(Ruminococcaceae_bacterium_UBA2806_UBA2806_contig_100648:0.110211582,(Ruminococcaceae_bacterium_UBA1244_UBA1244_contig_101726:0.055065355,(Ruminococcaceae_bacterium_UBA2857_UBA2857_contig_10540:0.033214163,Ruminococcaceae_bacterium_UBA1213_UBA1213_contig_101554:0.074762017)1.000:0.027885308)1.000:0.033930793)1.000:0.071730187)0.723:0.034383610)1.000:0.031453740)1.000:0.051660511)0.309:0.017027326)1.000:0.028983000)0.083:0.019749877,Ruminococcaceae_bacterium_UBA1320_UBA1320_contig_100006:0.223497064)1.000:0.051101821,(((((((Clostridiales_bacterium_UBA1779_UBA1779_contig_101387:0.075034404,Clostridiales_bacterium_UBA1194_UBA1194_contig_102707:0.139433960)1.000:0.133217445,(Clostridiales_bacterium_UBA1770_UBA1770_contig_10403:0.194399187,Clostridiales_bacterium_UBA6330_UBA6330_contig_1016:0.163268070)0.571:0.028684301)1.000:0.055680692,(Clostridiales_bacterium_UBA1740_UBA1740_contig_107050:0.210618022,Clostridiales_bacterium_UBA4717_UBA4717_contig_10022:0.147455704)0.928:0.031307892)0.982:0.024891328,Clostridiales_bacterium_UBA1380_UBA1380_contig_100:0.209651351)0.996:0.025184439,((Clostridiales_bacterium_UBA4653_UBA4653_contig_10052:0.004015830,Clostridiales_bacterium_UBA7568_UBA7568_contig_1056:0.011269976)1.000:0.226938851,(Clostridiales_bacterium_UBA7573_UBA7573_contig_10135:0.153681865,(Clostridiales_bacterium_UBA4959_UBA4959_contig_10110:0.088881032,Clostridiales_bacterium_UBA3953_UBA3953_contig_10144:0.121279228)1.000:0.101800140)0.975:0.032017314)0.996:0.032637547)0.000:0.021643914,Clostridiales_bacterium_UBA1248_UBA1248_contig_1023586:0.246182286)1.000:0.042643071,(Clostridiales_bacterium_UBA1239_UBA1239_contig_1000372:0.197131314,((Clostridiales_bacterium_GWF2_38_85_gwf2_scaffold_1009:0.199459329,((Clostridiales_bacterium_UBA1389_UBA1389_contig_10182:0.120734341,Clostridiales_bacterium_UBA1206_UBA1206_contig_10121:0.122263817)1.000:0.093659737,(Clostridiales_bacterium_UBA1752_UBA1752_contig_100939:0.200191400,(Clostridiales_bacterium_GWF2_36_10_gwf2_scaffold_10247:0.074594620,(Clostridiales_bacterium_UBA1049_UBA1049_contig_10016:0.002180571,Clostridiales_bacterium_UBA5332_UBA5332_contig_10216:0.000000006)1.000:0.078950616)1.000:0.072090745)0.964:0.034322127)1.000:0.041805612)1.000:0.078588451,(Clostridiales_bacterium_UBA4942_UBA4942_contig_10069:0.013341040,(Clostridiales_bacterium_UBA5448_UBA5448_contig_1082:0.000000006,Clostridiales_bacterium_UBA5502_UBA5502_contig_10085:0.009604254)0.982:0.007883181)1.000:0.254002976)0.000:0.017733894)0.974:0.026586014)1.000:0.104672100)0.373:0.024403695)0.713:0.023503206,Clostridiales_bacterium_UBA644_UBA644_contig_100118:0.304630452)1.000:0.050854921,(Clostridiales_bacterium_UBA1775_UBA1775_contig_1005:0.194097255,(Clostridiales_bacterium_UBA1738_UBA1738_contig_1011:0.129099279,((Clostridiales_bacterium_UBA4716_UBA4716_contig_10295:0.000000006,Clostridiales_bacterium_UBA6363_UBA6363_contig_10063:0.000333382)1.000:0.118687639,(Clostridiales_bacterium_UBA1399_UBA1399_contig_10088:0.020542267,Clostridiales_bacterium_UBA1381_UBA1381_contig_10192:0.034811101)1.000:0.113186300)1.000:0.049741889)1.000:0.080147028)1.000:0.077327719)1.000:0.056539954)0.958:0.028540980)0.988:0.027720208)1.000:0.033646191)1.000:0.063023295)0.996:0.054633596,(((((Tepidanaerobacter_sp._UBA3909_UBA3909_contig_10159:0.000000006,Tepidanaerobacter_sp._UBA3921_UBA3921_contig_1014:0.000367883)1.000:0.244354003,(Firmicutes_bacterium_UBA3573_UBA3573_contig_1002:0.001458499,Firmicutes_bacterium_UBA3567_UBA3567_contig_10031:0.000572569)1.000:0.208428279)1.000:0.085365203,((Firmicutes_bacterium_UBA3951_UBA3951_contig_10171:0.245399055,(Firmicutes_bacterium_UBA3925_UBA3925_contig_10897:0.152208239,Firmicutes_bacterium_UBA3907_UBA3907_contig_10358:0.189421081)1.000:0.067515731)1.000:0.252588119,(((Firmicutes_bacterium_UBA3570_UBA3570_contig_104:0.000000006,Firmicutes_bacterium_UBA3561_UBA3561_contig_1016:0.000000006)1.000:0.305646103,(Firmicutes_bacterium_UBA3576_UBA3576_contig_1006:0.000194924,Firmicutes_bacterium_UBA3569_UBA3569_contig_101:0.000208808)1.000:0.227152171)1.000:0.049059571,(Firmicutes_bacterium_UBA3575_UBA3575_contig_1000:0.222619268,(Firmicutes_bacterium_RBG_13_65_8_RBG_13_scaffold_10327:0.303554361,Firmicutes_bacterium_UBA995_UBA995_contig_1012:0.342104040)1.000:0.086608605)0.858:0.036035825)0.683:0.030635183)1.000:0.052776078)1.000:0.036083206,((((((Firmicutes_bacterium_UBA911_UBA911_contig_101:0.144031196,Firmicutes_bacterium_UBA3572_UBA3572_contig_1024:0.100196425)1.000:0.174844805,((Pelotomaculum_sp._UBA3102_UBA3102_contig_1006:0.110816889,((Pelotomaculum_sp._UBA5255_UBA5255_contig_10270:0.065359818,(Pelotomaculum_sp._UBA3955_UBA3955_contig_10018:0.040357901,Pelotomaculum_sp._UBA1371_UBA1371_contig_1013:0.028881959)0.934:0.026489216)1.000:0.045743888,(Pelotomaculum_sp._UBA3103_UBA3103_contig_10120:0.098254531,Pelotomaculum_sp._UBA4789_UBA4789_contig_10041:0.116769749)0.816:0.021006041)1.000:0.032287495)1.000:0.080327331,((Firmicutes_bacterium_UBA4053_UBA4053_contig_10367:0.092931314,((((Firmicutes_bacterium_UBA6800_UBA6800_contig_10147:0.000000006,Firmicutes_bacterium_UBA4049_UBA4049_contig_10277:0.000000006)0.620:0.000388677,Firmicutes_bacterium_UBA2269_UBA2269_contig_100250:0.000000006)0.682:0.000000018,Firmicutes_bacterium_UBA6245_UBA6245_contig_100552:0.000000006)1.000:0.023554317,(Firmicutes_bacterium_UBA6813_UBA6813_contig_10169:0.028315011,(Firmicutes_bacterium_UBA5625_UBA5625_contig_102422:0.000000006,Firmicutes_bacterium_UBA5766_UBA5766_contig_10258:0.011317032)1.000:0.023818509)0.994:0.014459519)1.000:0.120423990)1.000:0.105268004,((Firmicutes_bacterium_UBA2203_UBA2203_contig_1076:0.000000006,Firmicutes_bacterium_UBA4774_UBA4774_contig_10550:0.000000006)1.000:0.040290563,(Firmicutes_bacterium_UBA4795_UBA4795_contig_1120:0.036212262,(Firmicutes_bacterium_UBA6155_UBA6155_contig_102310:0.000312929,Firmicutes_bacterium_UBA4061_UBA4061_contig_1027:0.000964876)1.000:0.027641555)0.845:0.013456302)1.000:0.213889784)1.000:0.045929696)1.000:0.038231032)1.000:0.074382579,(Thermacetogenium_sp._UBA5472_UBA5472_contig_10057:0.107434282,(Thermacetogenium_sp._UBA5451_UBA5451_contig_10169:0.077781961,Thermacetogenium_sp._UBA4966_UBA4966_contig_1009:0.092699994)0.942:0.024807043)1.000:0.260861635)0.975:0.031940888,(((Syntrophothermus_sp._UBA3927_UBA3927_contig_10012:0.062890120,Syntrophothermus_sp._UBA1445_UBA1445_contig_100651:0.056503070)1.000:0.149863283,((Syntrophomonas_sp._UBA3954_UBA3954_contig_10023:0.051210287,(Syntrophomonas_sp._UBA4807_UBA4807_contig_10018:0.046230734,(Syntrophomonas_sp._UBA5494_UBA5494_contig_10016:0.000217636,(Syntrophomonas_sp._UBA4922_UBA4922_contig_10044:0.000000006,Syntrophomonas_sp._UBA1041_UBA1041_contig_10025:0.000000006)0.958:0.002144803)1.000:0.021834035)1.000:0.029915471)1.000:0.104766395,(((Syntrophomonas_sp._UBA5314_UBA5314_contig_10:0.160672451,(Syntrophomonas_sp._UBA1376_UBA1376_contig_10165:0.138121124,Syntrophomonas_sp._UBA1368_UBA1368_contig_10242:0.145125206)0.000:0.019923944)0.314:0.014652283,((Syntrophomonas_sp._UBA5288_UBA5288_contig_1025:0.000000006,(Syntrophomonas_sp._UBA5380_UBA5380_contig_10015:0.000000005,(Syntrophomonas_sp._UBA4894_UBA4894_contig_1005:0.000158826,Syntrophomonas_sp._UBA5319_UBA5319_contig_100:0.000324573)0.798:0.000158881)0.586:0.000000006)0.752:0.000245049,(Syntrophomonas_sp._UBA4851_UBA4851_contig_10016:0.000000006,Syntrophomonas_sp._UBA4878_UBA4878_contig_11031:0.000000006)0.901:0.000769775)1.000:0.156213636)0.096:0.010401748,(((Syntrophomonas_wolfei_isolate_UBA5285_UBA5285_contig_109:0.0,Syntrophomonas_wolfei_isolate_UBA7645_UBA7645_contig_10010:0.0,Syntrophomonas_wolfei_isolate_UBA1044_UBA1044_contig_10045:0.0):0.000324836,Syntrophomonas_wolfei_isolate_UBA4897_UBA4897_contig_10096:0.000000006)1.000:0.137252935,((Syntrophomonas_sp._UBA4968_UBA4968_contig_1004:0.000000006,(((Syntrophomonas_sp._UBA5504_UBA5504_contig_101:0.000000006,(Syntrophomonas_sp._UBA5481_UBA5481_contig_10096:0.000000006,Syntrophomonas_sp._UBA4990_UBA4990_contig_1016:0.000000006)0.000:0.000000005)0.861:0.000159454,(Syntrophomonas_sp._UBA4844_UBA4844_contig_1012:0.000000005,(Syntrophomonas_sp._UBA4911_UBA4911_contig_10119:0.000000006,((Syntrophomonas_sp._UBA5316_UBA5316_contig_1019:0.000000006,((Syntrophomonas_sp._UBA5298_UBA5298_contig_10253:0.000000006,(Syntrophomonas_sp._UBA5373_UBA5373_contig_10413:0.000331726,(Syntrophomonas_sp._UBA5221_UBA5221_contig_1008:0.000000006,Syntrophomonas_sp._UBA4889_UBA4889_contig_10070:0.000000006)1.000:0.000000006)0.000:0.000000006)0.917:0.000159488,Syntrophomonas_sp._UBA1034_UBA1034_contig_10394:0.000000006)0.000:0.000000006)0.847:0.000159503,Syntrophomonas_sp._UBA5246_UBA5246_contig_1003:0.000000006)0.927:0.000319004)0.828:0.000159563)0.835:0.000159652)0.000:0.000000005,Syntrophomonas_sp._UBA5443_UBA5443_contig_10097:0.000164249)0.925:0.000000005)1.000:0.063700462,((Syntrophomonas_sp._UBA4903_UBA4903_contig_10049:0.000000009,Syntrophomonas_sp._UBA5395_UBA5395_contig_10137:0.000598876)0.773:0.000616206,(Syntrophomonas_sp._UBA5432_UBA5432_contig_10197:0.000000006,Syntrophomonas_sp._UBA5425_UBA5425_contig_10006:0.012254866)0.957:0.001750171)1.000:0.066629890)1.000:0.064162010)0.979:0.021094555)0.999:0.024571109)1.000:0.099445597)1.000:0.171719223,(((Firmicutes_bacterium_UBA1874_UBA1874_contig_1025:0.272635318,(Moorella_sp._UBA4076_UBA4076_contig_10038:0.231076097,Firmicutes_bacterium_UBA2598_UBA2598_contig_1071:0.157269008)0.191:0.030965524)1.000:0.049483054,(Peptococcaceae_bacterium_UBA5767_UBA5767_contig_1137:0.388318393,(Peptococcaceae_bacterium_UBA7702_UBA7702_contig_1324:0.306612213,((Peptococcaceae_bacterium_UBA4997_UBA4997_contig_1049:0.161170319,(Peptococcaceae_bacterium_UBA4083_UBA4083_contig_10164:0.004468504,Peptococcaceae_bacterium_UBA5755_UBA5755_contig_13128:0.005419038)1.000:0.166648268)1.000:0.047849747,(Peptococcaceae_bacterium_UBA5757_UBA5757_contig_10366:0.187881709,(Peptococcaceae_bacterium_UBA5752_UBA5752_contig_11137:0.049288877,Peptococcaceae_bacterium_UBA4068_UBA4068_contig_10341:0.046108627)1.000:0.166369424)1.000:0.075689526)1.000:0.062356015)1.000:0.074139864)0.998:0.039972490)0.352:0.018474065,((Firmicutes_bacterium_UBA2595_UBA2595_contig_1002:0.204928380,(Peptococcaceae_bacterium_UBA6116_UBA6116_contig_1:0.171957680,(Peptococcaceae_bacterium_UBA2264_UBA2264_contig_11315:0.143701027,((Desulfosporosinus_sp._UBA5775_UBA5775_contig_101039:0.000662714,(Desulfosporosinus_sp._UBA6075_UBA6075_contig_102:0.000799074,(Desulfosporosinus_sp._UBA2257_UBA2257_contig_10917:0.000319597,Desulfosporosinus_sp._UBA4048_UBA4048_contig_1034:0.000000006)0.788:0.000160254)0.422:0.000182887)1.000:0.045214495,(Desulfosporosinus_sp._UBA4726_UBA4726_contig_1:0.039077844,(Desulfosporosinus_sp._UBA5188_UBA5188_contig_10001:0.000464517,(Desulfosporosinus_sp._UBA4745_UBA4745_contig_10151:0.000000006,Desulfosporosinus_sp._UBA5179_UBA5179_contig_10287:0.000000006)0.893:0.000501526)1.000:0.040495808)0.546:0.011454291)1.000:0.110653578)0.998:0.042517177)1.000:0.137275845)0.633:0.034228474,((Peptococcaceae_bacterium_UBA3933_UBA3933_contig_10048:0.122744514,(Peptococcaceae_bacterium_UBA7185_UBA7185_contig_10206:0.001378275,(Peptococcaceae_bacterium_UBA7224_UBA7224_contig_1023:0.000000006,(Peptococcaceae_bacterium_UBA7061_UBA7061_contig_10046:0.000000006,(Peptococcaceae_bacterium_UBA3330_UBA3330_contig_102047:0.000000006,Peptococcaceae_bacterium_UBA7144_UBA7144_contig_1:0.000000006)0.948:0.000000006)0.247:0.000000006)0.776:0.000625784)1.000:0.215531443)1.000:0.082060085,((Peptococcaceae_bacterium_UBA5745_UBA5745_contig_10858:0.000000006,Peptococcaceae_bacterium_UBA6096_UBA6096_contig_10352:0.000000006)1.000:0.223474421,((Peptococcaceae_bacterium_UBA3937_UBA3937_contig_1063:0.108597735,Peptococcaceae_bacterium_UBA5356_UBA5356_contig_10117:0.075353415)1.000:0.070843249,(Peptococcaceae_bacterium_UBA5318_UBA5318_contig_1015:0.133489301,Peptococcaceae_bacterium_UBA6129_UBA6129_contig_10905:0.120937806)1.000:0.040867768)1.000:0.037652759)1.000:0.073709068)1.000:0.049382675)0.928:0.024232484)0.990:0.021187679)1.000:0.028217405)1.000:0.035993552,((Firmicutes_bacterium_UBA5324_UBA5324_contig_10065:0.192051229,(((Megamonas_hypermegale_isolate_UBA1814_UBA1814_contig_1050:0.128175820,((Megamonas_sp._UBA1799_UBA1799_contig_107076:0.079915959,(Megamonas_sp._UBA1796_UBA1796_contig_10065:0.052410099,Megamonas_sp._UBA1792_UBA1792_contig_100243:0.064810055)1.000:0.019621573)0.999:0.025738287,(((Selenomonadaceae_bacterium_UBA3796_UBA3796_contig_100570:0.106157213,(Selenomonadales_bacterium_UBA3815_UBA3815_contig_10255:0.000000006,Selenomonadales_bacterium_UBA7018_UBA7018_contig_10176:0.000000006)1.000:0.232852257)0.895:0.023801085,(((Mitsuokella_sp._UBA4225_UBA4225_contig_149:0.000000006,Mitsuokella_sp._UBA4253_UBA4253_contig_101:0.000000005)1.000:0.036532438,((Selenomonadaceae_bacterium_UBA2897_UBA2897_contig_10101:0.056638742,Selenomonadaceae_bacterium_UBA2913_UBA2913_contig_10423:0.098727612)0.935:0.016949872,((Selenomonadaceae_bacterium_UBA7260_UBA7260_contig_10002:0.004215565,Selenomonadaceae_bacterium_UBA7286_UBA7286_contig_10283:0.001073203)1.000:0.029120033,Selenomonadaceae_bacterium_UBA2829_UBA2829_contig_10288:0.034281094)1.000:0.031464834)0.666:0.011955438)0.999:0.020395310,(Selenomonas_ruminantium_isolate_UBA6979_UBA6979_contig_10130:0.006709053,Selenomonas_ruminantium_isolate_UBA3715_UBA3715_contig_10015:0.002751942)1.000:0.055876163)1.000:0.037752278)0.996:0.026125907,Anaerovibrio_lipolyticus_isolate_UBA3726_UBA3726_contig_100146:0.119166401)0.996:0.025637907)1.000:0.032582241)1.000:0.099689679,((((Acidaminococcus_fermentans_isolate_UBA1700_UBA1700_contig_10263:0.000428425,Acidaminococcus_fermentans_isolate_UBA7757_UBA7757_contig_10733:0.000585720)1.000:0.053917549,(Acidaminococcus_sp._UBA2908_UBA2908_contig_10075:0.074027763,(Acidaminococcus_sp._UBA7736_UBA7736_contig_10139:0.001581622,Acidaminococcus_sp._UBA2733_UBA2733_contig_10403:0.001339483)0.992:0.007486286)1.000:0.065635785)1.000:0.118113419,(Phascolarctobacterium_succinatutens_isolate_UBA635_UBA635_contig_10508:0.147031997,(Acidaminococcaceae_bacterium_UBA2453_UBA2453_contig_10015:0.079325206,(Acidaminococcaceae_bacterium_UBA7746_UBA7746_contig_104:0.008235442,((Acidaminococcaceae_bacterium_UBA2842_UBA2842_contig_1056:0.0,Acidaminococcaceae_bacterium_UBA2873_UBA2873_contig_109:0.0):0.000000006,Acidaminococcaceae_bacterium_UBA2812_UBA2812_contig_10096:0.000000006)1.000:0.013841886)1.000:0.059216478)1.000:0.105968386)0.740:0.033401078)1.000:0.118916298,((((Megasphaera_sp._UBA3703_UBA3703_contig_110464:0.000000006,(((Megasphaera_sp._UBA4264_UBA4264_contig_11266:0.000000006,Megasphaera_sp._UBA4382_UBA4382_contig_11050:0.001298927)0.857:0.000000006,Megasphaera_sp._UBA4233_UBA4233_contig_114868:0.000000006)0.737:0.000000006,(Megasphaera_sp._UBA4352_UBA4352_contig_103259:0.000000006,Megasphaera_sp._UBA7761_UBA7761_contig_10125:0.002419934)0.939:0.000000006)0.561:0.000000006)0.766:0.000657828,(Megasphaera_sp._UBA3670_UBA3670_contig_101683:0.000000005,Megasphaera_sp._UBA3736_UBA3736_contig_100161:0.000000006)0.852:0.000929370)1.000:0.055433545,(((Megasphaera_sp._UBA4652_UBA4652_contig_10232:0.006687774,(Megasphaera_sp._UBA5897_UBA5897_contig_10038:0.000000006,Megasphaera_sp._UBA6440_UBA6440_contig_10060:0.000063128)0.732:0.000120822)0.914:0.001107291,(Megasphaera_sp._UBA6424_UBA6424_contig_100775:0.006157365,Megasphaera_sp._UBA4708_UBA4708_contig_10145:0.000000005)0.682:0.000260673)1.000:0.035561682,(Megasphaera_sp._UBA1696_UBA1696_contig_10111:0.041300424,(((Megasphaera_elsdenii_isolate_UBA4221_UBA4221_contig_10000:0.000000005,Megasphaera_elsdenii_isolate_UBA3716_UBA3716_contig_1020:0.000000006)0.959:0.001641728,Megasphaera_elsdenii_isolate_UBA4252_UBA4252_contig_1012:0.000581681)0.204:0.000518853,Megasphaera_elsdenii_isolate_UBA628_UBA628_contig_10063:0.000010887)1.000:0.017997322)1.000:0.025232740)0.573:0.020495867)1.000:0.157116811,(((Dialister_sp._UBA734_UBA734_contig_100:0.013792798,Dialister_sp._UBA6422_UBA6422_contig_10197:0.011660494)0.999:0.021250229,((Dialister_sp._UBA2909_UBA2909_contig_10005:0.009397695,Dialister_sp._UBA1703_UBA1703_contig_10268:0.008981457)1.000:0.023648799,(Dialister_sp._UBA7772_UBA7772_contig_10045:0.000699858,(Dialister_sp._UBA7259_UBA7259_contig_10092:0.000000006,Dialister_sp._UBA7295_UBA7295_contig_1055:0.000000006)1.000:0.000000006)1.000:0.038756550)0.883:0.010449269)1.000:0.098605276,(Veillonellaceae_bacterium_UBA5809_UBA5809_contig_10154:0.118779448,Veillonellaceae_bacterium_UBA1822_UBA1822_contig_103:0.109438617)0.966:0.031499553)1.000:0.177941499)1.000:0.105717252)0.998:0.039896955)1.000:0.037776381,((Sporomusaceae_bacterium_UBA7701_UBA7701_contig_1006:0.090378294,Negativicutes_bacterium_UBA1444_UBA1444_contig_100844:0.212227397)0.599:0.022297712,(Pelosinus_fermentans_isolate_UBA6563_UBA6563_contig_1004:0.112840611,(Sporomusaceae_bacterium_UBA5961_UBA5961_contig_1000:0.004258018,(Sporomusaceae_bacterium_UBA864_UBA864_contig_105:0.000236759,(Sporomusaceae_bacterium_UBA1887_UBA1887_contig_1016:0.000000006,Sporomusaceae_bacterium_UBA5989_UBA5989_contig_1004:0.002745351)0.784:0.000364727)0.792:0.000820310)1.000:0.103627935)0.978:0.026810221)1.000:0.052646854)1.000:0.051179336)1.000:0.099462755,(((Firmicutes_bacterium_UBA4975_UBA4975_contig_1002:0.097692204,(((Firmicutes_bacterium_UBA4914_UBA4914_contig_10082:0.000000006,Firmicutes_bacterium_UBA4898_UBA4898_contig_10280:0.004655557)0.437:0.004794820,(Firmicutes_bacterium_UBA5509_UBA5509_contig_1032:0.000000006,(Firmicutes_bacterium_UBA5484_UBA5484_contig_1022:0.000000006,Firmicutes_bacterium_UBA5390_UBA5390_contig_10171:0.000164772)0.000:0.000000005)0.998:0.004593777)1.000:0.068818852,(Firmicutes_bacterium_UBA5496_UBA5496_contig_10071:0.031990889,(Firmicutes_bacterium_UBA5459_UBA5459_contig_10539:0.009706119,((((Firmicutes_bacterium_UBA4836_UBA4836_contig_10026:0.000598489,Firmicutes_bacterium_UBA1030_UBA1030_contig_10753:0.000000006)0.441:0.000000006,Firmicutes_bacterium_UBA5286_UBA5286_contig_102:0.000000006)0.986:0.001470558,(Firmicutes_bacterium_UBA5353_UBA5353_contig_10842:0.001464485,Firmicutes_bacterium_UBA5248_UBA5248_contig_10030:0.000000006)0.775:0.000288195)0.479:0.000839949,Firmicutes_bacterium_UBA4992_UBA4992_contig_11744:0.001124995)0.991:0.004046582)1.000:0.029033517)0.998:0.017936095)1.000:0.036940307)1.000:0.278262812,((Firmicutes_bacterium_UBA3902_UBA3902_contig_10269:0.204678142,(Firmicutes_bacterium_UBA993_UBA993_contig_10:0.123735391,(S7_bin.46:0.003823275,Co_bin.24:0.002517548)1.000:0.106407776)1.000:0.082292559)1.000:0.152098780,(Firmicutes_bacterium_UBA7523_UBA7523_contig_10721:0.136308579,Firmicutes_bacterium_UBA3936_UBA3936_contig_10057:0.152540764)1.000:0.102107659)1.000:0.064597569)1.000:0.057808371,((Firmicutes_bacterium_UBA5500_UBA5500_contig_10239:0.248624453,(Firmicutes_bacterium_UBA2296_UBA2296_contig_101621:0.155377351,Firmicutes_bacterium_UBA994_UBA994_contig_1009:0.202856756)1.000:0.128340034)1.000:0.114499775,(Alicyclobacillus_sp._RIFOXYA1_FULL_53_8_rifoxya1_full_scaffold_1004:0.246850522,((((Paenibacillus_sp._UBA2072_UBA2072_contig_1000:0.032189738,(Paenibacillus_odorifer_isolate_UBA3050_UBA3050_contig_1015:0.005930560,Paenibacillus_sp._UBA6285_UBA6285_contig_1029:0.006413193)0.996:0.013891663)1.000:0.060180652,(Paenibacillus_polymyxa_isolate_UBA3557_UBA3557_contig_100:0.083470922,Paenibacillaceae_bacterium_UBA6304_UBA6304_contig_1007:0.044719575)0.216:0.010252280)1.000:0.055829111,(Paenibacillus_sp._RIFOXYA1_FULL_44_5_rifoxya1_full_scaffold_10016:0.140113711,(Bacillales_bacterium_UBA4045_UBA4045_contig_10328:0.017961419,Bacillales_bacterium_UBA4100_UBA4100_contig_10165:0.015269494)1.000:0.113560825)0.404:0.026005110)1.000:0.078508087,(Bacillales_bacterium_UBA6259_UBA6259_contig_107252:0.196876879,((Aneurinibacillus_sp._UBA3580_UBA3580_contig_1001:0.112454172,(Brevibacillus_laterosporus_isolate_UBA5783_UBA5783_contig_1077:0.079902935,Brevibacillus_borstelensis_isolate_UBA3579_UBA3579_contig_11:0.071266203)1.000:0.084018797)0.984:0.030913550,((Exiguobacterium_sp._UBA4960_UBA4960_contig_100:0.075118456,(((((((Exiguobacterium_sp._UBA3968_UBA3968_contig_11:0.000000006,Exiguobacterium_sp._UBA3039_UBA3039_contig_1020:0.000000005)0.743:0.000443406,Exiguobacterium_sp._UBA7533_UBA7533_contig_14:0.000457222)0.492:0.000314547,Exiguobacterium_sp._UBA6282_UBA6282_contig_1107:0.005109062)0.981:0.000973526,(Exiguobacterium_sp._UBA5002_UBA5002_contig_1:0.000837036,(Exiguobacterium_sp._UBA4551_UBA4551_contig_1016:0.000747732,Exiguobacterium_sp._UBA1053_UBA1053_contig_1:0.000360877)0.745:0.000317224)0.975:0.000906850)0.918:0.000476449,Exiguobacterium_sp._UBA3491_UBA3491_contig_1002:0.000634281)0.716:0.000000006,Exiguobacterium_sp._UBA3144_UBA3144_contig_1001:0.000560345)0.000:0.000000005,(Exiguobacterium_sp._UBA6687_UBA6687_contig_10231:0.024942420,(Exiguobacterium_sp._UBA6309_UBA6309_contig_1196:0.000000006,((Exiguobacterium_sp._UBA2577_UBA2577_contig_100:0.000000006,Exiguobacterium_sp._UBA4141_UBA4141_contig_10010:0.005111117)0.975:0.000000006,Exiguobacterium_sp._UBA4604_UBA4604_contig_1067:0.001831279)0.834:0.000163434)0.000:0.000000062)0.150:0.000158374)1.000:0.087330815)1.000:0.125788539,((((Bacillus_marisflavi_isolate_UBA916_UBA916_contig_1001:0.102417460,((Bacillaceae_bacterium_UBA7792_UBA7792_contig_1017:0.053273120,(Bacillaceae_bacterium_UBA1651_UBA1651_contig_1005:0.034031584,Bacillaceae_bacterium_UBA4111_UBA4111_contig_10137:0.031233474)1.000:0.039582757)1.000:0.031885942,(((Bacillus_pumilus_isolate_UBA5643_UBA5643_contig_101:0.000165554,Bacillus_pumilus_isolate_UBA4042_UBA4042_contig_102:0.000149520)1.000:0.043223198,(Bacillus_amyloliquefaciens_isolate_UBA5705_UBA5705_contig_11333:0.021811583,(Bacillus_subtilis_isolate_UBA950_UBA950_contig_148:0.000824953,(Bacillus_subtilis_isolate_UBA1597_UBA1597_contig_102503:0.0,Bacillus_subtilis_isolate_UBA1839_UBA1839_contig_115:0.0):0.000256444)1.000:0.015899470)1.000:0.025735936)1.000:0.076675976,(Bacillus_megaterium_isolate_UBA4170_UBA4170_contig_106:0.076149253,(Bacillus_cereus_isolate_UBA5641_UBA5641_contig_1:0.003054059,(Bacillus_thuringiensis_isolate_UBA3967_UBA3967_contig_110:0.005182339,(Bacillus_cereus_isolate_UBA4171_UBA4171_contig_10:0.000000006,Bacillus_cereus_isolate_UBA5991_UBA5991_contig_10:0.007870368)0.967:0.009158047)0.893:0.003606831)1.000:0.089218182)0.689:0.018660287)0.940:0.019291644)0.923:0.014945011)1.000:0.025775701,((Sporosarcina_koreensis_isolate_UBA7348_UBA7348_contig_1:0.0,Sporosarcina_koreensis_isolate_UBA4168_UBA4168_contig_1:0.0):0.132864523,((((Lysinibacillus_sp._UBA3551_UBA3551_contig_1023:0.016396881,(Lysinibacillus_sp._UBA6290_UBA6290_contig_1000:0.000417491,(Lysinibacillus_sp._UBA2576_UBA2576_contig_112:0.000256212,Lysinibacillus_sp._UBA1058_UBA1058_contig_1023:0.000000005)0.628:0.000130081)1.000:0.014998499)0.936:0.004385057,(Lysinibacillus_sp._UBA6686_UBA6686_contig_1015:0.006667238,(((Lysinibacillus_fusiformis_isolate_UBA2062_UBA2062_contig_10:0.000316474,Lysinibacillus_sp._UBA5994_UBA5994_contig_105:0.000629322)0.938:0.000900185,(Lysinibacillus_fusiformis_isolate_UBA6565_UBA6565_contig_101:0.000330277,Lysinibacillus_fusiformis_isolate_UBA3049_UBA3049_contig_1026:0.000357577)0.913:0.000666820)1.000:0.003733089,((((Lysinibacillus_sphaericus_isolate_UBA5873_UBA5873_contig_1:0.000000006,(Lysinibacillus_sphaericus_isolate_UBA3897_UBA3897_contig_1004:0.000156950,Lysinibacillus_sphaericus_isolate_UBA3040_UBA3040_contig_1010:0.005890166)0.618:0.000000090)0.000:0.000000006,Lysinibacillus_sphaericus_isolate_UBA5714_UBA5714_contig_103:0.000157052)0.976:0.001452092,(Lysinibacillus_sp._UBA5990_UBA5990_contig_13:0.001837037,(((Lysinibacillus_fusiformis_isolate_UBA3547_UBA3547_contig_1002:0.0,Lysinibacillus_fusiformis_isolate_UBA4565_UBA4565_contig_11:0.0):0.000000006,(Lysinibacillus_fusiformis_isolate_UBA5993_UBA5993_contig_10:0.000000006,Lysinibacillus_fusiformis_isolate_UBA6283_UBA6283_contig_1091:0.001242548)0.888:0.000000006)0.987:0.001320697,((Lysinibacillus_fusiformis_isolate_UBA3488_UBA3488_contig_1057:0.000520835,Lysinibacillus_fusiformis_isolate_UBA1055_UBA1055_contig_10:0.000328443)0.787:0.000278594,Lysinibacillus_fusiformis_isolate_UBA2570_UBA2570_contig_112:0.000712314)0.952:0.000868733)0.990:0.001363024)0.984:0.002119113)1.000:0.007194163,(Lysinibacillus_sp._UBA7518_UBA7518_contig_105:0.001380761,Lysinibacillus_sp._UBA2078_UBA2078_contig_101:0.000651774)1.000:0.005552696)0.997:0.004280332)0.723:0.003555912)0.976:0.004137851)1.000:0.031294612,(Planococcaceae_bacterium_UBA3370_UBA3370_contig_10085:0.034587090,(Planococcaceae_bacterium_UBA3378_UBA3378_contig_10008:0.009688199,Lysinibacillus_odysseyi_isolate_UBA6710_UBA6710_contig_1001:0.009729486)1.000:0.021277810)1.000:0.024337167)1.000:0.033227807,(Rummeliibacillus_stabekisii_isolate_UBA1589_UBA1589_contig_11:0.044165982,(Kurthia_sp._UBA4137_UBA4137_contig_1030:0.048588713,(Kurthia_sp._UBA5785_UBA5785_contig_1093:0.000043739,(Kurthia_sp._UBA2474_UBA2474_contig_1002:0.001884049,(Kurthia_sp._UBA3380_UBA3380_contig_1:0.002504767,Kurthia_sp._UBA5930_UBA5930_contig_100:0.000000006)0.994:0.004419954)0.773:0.001235331)1.000:0.050278026)1.000:0.026603003)1.000:0.038571125)1.000:0.045453831)1.000:0.062475900)0.433:0.023425931,(((Turicibacter_sp._UBA1159_UBA1159_contig_10:0.008940099,Turicibacter_sp._UBA7094_UBA7094_contig_10112:0.010178176)1.000:0.288466743,(((((Lactobacillus_johnsonii_isolate_UBA1154_UBA1154_contig_1:0.000000006,(Lactobacillus_johnsonii_isolate_UBA1155_UBA1155_contig_1:0.0,Lactobacillus_johnsonii_isolate_UBA1158_UBA1158_contig_120:0.0,Lactobacillus_johnsonii_isolate_UBA1156_UBA1156_contig_1:0.0,Lactobacillus_johnsonii_isolate_UBA1153_UBA1153_contig_1:0.0):0.000000006)1.000:0.067929653,(Lactobacillus_sp._UBA5815_UBA5815_contig_10005:0.120589419,((Lactobacillus_sp._UBA5804_UBA5804_contig_10006:0.000000006,(Lactobacillus_sp._UBA5800_UBA5800_contig_1042:0.000000006,Lactobacillus_sp._UBA5814_UBA5814_contig_1:0.000000006)0.201:0.000000005)1.000:0.103417740,((((Lactobacillus_acetotolerans_isolate_UBA5231_UBA5231_contig_10075:0.000000006,(Lactobacillus_acetotolerans_isolate_UBA4875_UBA4875_contig_1002:0.000228081,((Lactobacillus_acetotolerans_isolate_UBA5470_UBA5470_contig_10209:0.000000006,(Lactobacillus_acetotolerans_isolate_UBA5347_UBA5347_contig_10091:0.000000006,(Lactobacillus_acetotolerans_isolate_UBA5490_UBA5490_contig_10069:0.000000005,Lactobacillus_acetotolerans_isolate_UBA5511_UBA5511_contig_1003:0.000000006)0.941:0.001043630)0.088:0.000000006)0.963:0.000692825,((Lactobacillus_acetotolerans_isolate_UBA5317_UBA5317_contig_10068:0.000000006,Lactobacillus_acetotolerans_isolate_UBA4926_UBA4926_contig_1032:0.001010448)0.779:0.000000006,(Lactobacillus_acetotolerans_isolate_UBA1029_UBA1029_contig_10301:0.000202040,(Lactobacillus_acetotolerans_isolate_UBA4840_UBA4840_contig_1003:0.000214561,((Lactobacillus_acetotolerans_isolate_UBA5427_UBA5427_contig_10727:0.000000005,Lactobacillus_acetotolerans_isolate_UBA4984_UBA4984_contig_10:0.000000006)0.772:0.000157625,Lactobacillus_acetotolerans_isolate_UBA4970_UBA4970_contig_10125:0.000198940)0.786:0.000157626)0.757:0.000157592)0.826:0.000315098)0.627:0.000316108)0.787:0.000505302)0.791:0.000505121)0.745:0.000280275,Lactobacillus_acetotolerans_isolate_UBA4829_UBA4829_contig_1030:0.000000005)0.000:0.000000005,(Lactobacillus_acetotolerans_isolate_UBA4886_UBA4886_contig_1014:0.000000006,Lactobacillus_acetotolerans_isolate_UBA4946_UBA4946_contig_10052:0.000250893)0.415:0.000241575)1.000:0.064355139,(Lactobacillus_sp._UBA5813_UBA5813_contig_10237:0.031841930,Lactobacillus_amylovorus_isolate_UBA624_UBA624_contig_1065:0.048538087)0.999:0.017880801)1.000:0.020970124)0.997:0.033954104)0.970:0.027213767)1.000:0.207173755,(((Weissella_cibaria_isolate_UBA5660_UBA5660_contig_1067:0.088921931,((Leuconostoc_mesenteroides_isolate_UBA4560_UBA4560_contig_1038:0.036265660,Leuconostoc_sp._UBA4400_UBA4400_contig_1002:0.045615122)0.902:0.008948821,(Leuconostoc_citreum_isolate_UBA3877_UBA3877_contig_1004:0.034753589,(Leuconostoc_lactis_isolate_UBA4605_UBA4605_contig_1087:0.004277858,(((Leuconostoc_lactis_isolate_UBA5028_UBA5028_contig_10118:0.002427556,Leuconostoc_lactis_isolate_UBA5566_UBA5566_contig_130:0.000000006)0.974:0.000788345,(Leuconostoc_lactis_isolate_UBA6751_UBA6751_contig_1010:0.002737714,(Leuconostoc_lactis_isolate_UBA5570_UBA5570_contig_1003:0.000844656,Leuconostoc_lactis_isolate_UBA4610_UBA4610_contig_10:0.000787851)0.897:0.000505741)0.307:0.000000006)0.665:0.000000006,(Leuconostoc_lactis_isolate_UBA7653_UBA7653_contig_1063:0.002586861,Leuconostoc_lactis_isolate_UBA5657_UBA5657_contig_1:0.003510076)0.726:0.000733118)0.704:0.000172922)1.000:0.032970210)0.982:0.015669543)1.000:0.150918532)1.000:0.092868443,(((Lactobacillaceae_bacterium_UBA5802_UBA5802_contig_10450:0.000000006,Lactobacillaceae_bacterium_UBA5807_UBA5807_contig_10081:0.000178232)1.000:0.161502296,Lactobacillus_plantarum_isolate_UBA4900_UBA4900_contig_10148:0.091143005)0.937:0.029346291,((Lactobacillus_reuteri_isolate_UBA625_UBA625_contig_10266:0.033746618,Lactobacillaceae_bacterium_UBA639_UBA639_contig_100064:0.034920023)1.000:0.114769811,Lactobacillaceae_bacterium_UBA5810_UBA5810_contig_10094:0.120229198)0.584:0.023729109)0.870:0.026953202)0.986:0.026325574,((Bacillales_bacterium_UBA5421_UBA5421_contig_10117:0.000217723,(Bacillales_bacterium_UBA5360_UBA5360_contig_10168:0.000946668,(Bacillales_bacterium_UBA4940_UBA4940_contig_10001:0.003574986,Bacillales_bacterium_UBA4895_UBA4895_contig_10523:0.000000006)0.761:0.000258515)0.795:0.000488768)1.000:0.130587000,(Lactobacillus_ruminis_isolate_UBA626_UBA626_contig_10:0.069331479,(Lactobacillus_murinus_isolate_UBA7190_UBA7190_contig_10172:0.011156227,(Lactobacillus_murinus_isolate_UBA3408_UBA3408_contig_10012:0.000000006,Lactobacillus_murinus_isolate_UBA3411_UBA3411_contig_100:0.000000006)0.858:0.000819565)1.000:0.050860450)1.000:0.030197512)1.000:0.059539277)1.000:0.046564096)1.000:0.080879659,((((Lactococcus_garvieae_isolate_UBA5784_UBA5784_contig_1085:0.010058671,((Lactococcus_sp._UBA7220_UBA7220_contig_10089:0.000000006,Lactococcus_sp._UBA7128_UBA7128_contig_10107:0.000000006)0.994:0.000000006,(Lactococcus_sp._UBA7065_UBA7065_contig_1035:0.000000006,Lactococcus_sp._UBA7157_UBA7157_contig_10211:0.000000006)0.000:0.000000006)1.000:0.015765554)1.000:0.046867048,((((Lactococcus_lactis_isolate_UBA7457_UBA7457_contig_10:0.000800143,Lactococcus_lactis_isolate_UBA6292_UBA6292_contig_1170:0.003334400)0.742:0.000325042,Lactococcus_lactis_isolate_UBA7040_UBA7040_contig_1016:0.003212412)0.976:0.002578211,(Lactococcus_lactis_isolate_UBA5031_UBA5031_contig_100:0.002021521,((Lactococcus_lactis_isolate_UBA5876_UBA5876_contig_100:0.000985573,Lactococcus_lactis_isolate_UBA6009_UBA6009_contig_10:0.001389323)0.803:0.000316306,Lactococcus_lactis_isolate_UBA1590_UBA1590_contig_10:0.001482930)0.000:0.000000006)0.997:0.003309903)1.000:0.013507289,(Lactococcus_lactis_isolate_UBA5306_UBA5306_contig_103:0.007249886,Lactococcus_lactis_isolate_UBA6708_UBA6708_contig_1071:0.005458243)1.000:0.008837209)1.000:0.060213882)1.000:0.105060519,(((Streptococcus_sp._UBA4235_UBA4235_contig_101529:0.000000006,Streptococcus_sp._UBA4344_UBA4344_contig_10462:0.000000006)1.000:0.016010414,(Streptococcus_sp._UBA632_UBA632_contig_10237:0.000000006,Streptococcus_sp._UBA3373_UBA3373_contig_10089:0.005319439)1.000:0.012579470)1.000:0.032984157,(Streptococcus_sp._UBA6071_UBA6071_contig_211860:0.091944249,(((Streptococcus_suis_isolate_UBA2099_UBA2099_contig_1020:0.001097751,((Streptococcus_suis_isolate_UBA5655_UBA5655_contig_102:0.003311597,Streptococcus_suis_isolate_UBA1638_UBA1638_contig_10:0.000264612)0.000:0.000000006,(Streptococcus_suis_isolate_UBA7628_UBA7628_contig_1034:0.007429756,Streptococcus_suis_isolate_UBA7036_UBA7036_contig_10248:0.001827619)0.130:0.000746720)0.801:0.000244464)0.712:0.000410227,Streptococcus_suis_isolate_UBA5922_UBA5922_contig_100:0.001751552)0.903:0.000855761,(Streptococcus_suis_isolate_UBA1166_UBA1166_contig_1097:0.001558607,Streptococcus_suis_isolate_UBA7340_UBA7340_contig_1038:0.001935223)0.862:0.000596214)1.000:0.047033709)0.115:0.013665465)1.000:0.078744995)1.000:0.131719517,((((((Enterococcus_faecalis_isolate_UBA4546_UBA4546_contig_1021:0.009700999,Enterococcus_faecalis_isolate_UBA6280_UBA6280_contig_130:0.000472560)0.693:0.000000005,(Enterococcus_faecalis_isolate_UBA6756_UBA6756_contig_104:0.001428613,Enterococcus_faecalis_isolate_UBA4961_UBA4961_contig_1:0.000157523)0.950:0.000000005)0.739:0.000000005,(Enterococcus_faecalis_isolate_UBA4394_UBA4394_contig_107:0.000472452,(((Enterococcus_faecalis_isolate_UBA1299_UBA1299_contig_1009:0.000492994,(Enterococcus_faecalis_isolate_UBA5708_UBA5708_contig_101:0.000158358,Enterococcus_faecalis_isolate_UBA7626_UBA7626_contig_1018:0.000339040)0.537:0.000158101)0.000:0.000000062,Enterococcus_faecalis_isolate_UBA1501_UBA1501_contig_1027:0.000793838)0.574:0.000000006,(((Enterococcus_faecalis_isolate_UBA6289_UBA6289_contig_1038:0.000157313,Enterococcus_faecalis_isolate_UBA7717_UBA7717_contig_10:0.000403128)0.761:0.000157518,((Enterococcaceae_bacterium_UBA3893_UBA3893_contig_1042:0.003394984,Enterococcus_faecalis_isolate_UBA7859_UBA7859_contig_101:0.000315059)0.660:0.000000006,(Enterococcus_faecalis_isolate_UBA5715_UBA5715_contig_1000:0.000787919,Enterococcus_faecalis_isolate_UBA5642_UBA5642_contig_104:0.000315158)0.783:0.000157309)0.000:0.000000005)0.734:0.000155658,Enterococcus_faecalis_isolate_UBA5875_UBA5875_contig_138:0.000000006)0.601:0.000002826)0.000:0.000000005)0.652:0.000158468)1.000:0.048816619,(Enterococcus_faecium_isolate_UBA4566_UBA4566_contig_110:0.016057626,Enterococcus_hirae_isolate_UBA4752_UBA4752_contig_1045:0.020144997)1.000:0.029189926)0.960:0.013712788,((((Enterococcaceae_bacterium_UBA5027_UBA5027_contig_10218:0.000277152,Enterococcaceae_bacterium_UBA6293_UBA6293_contig_1003:0.000364353)0.837:0.000647155,(Enterococcaceae_bacterium_UBA5003_UBA5003_contig_117:0.000478689,Enterococcaceae_bacterium_UBA7852_UBA7852_contig_1020:0.003938261)0.125:0.000533313)1.000:0.065577256,(((((Enterococcaceae_bacterium_UBA2657_UBA2657_contig_1006:0.004294233,Enterococcaceae_bacterium_UBA5115_UBA5115_contig_1:0.000945612)0.892:0.000565314,Enterococcaceae_bacterium_UBA4035_UBA4035_contig_1001:0.002714836)0.116:0.000359822,((Enterococcus_casseliflavus_isolate_UBA4535_UBA4535_contig_1066:0.000625350,Enterococcaceae_bacterium_UBA6652_UBA6652_contig_1020:0.009268193)0.504:0.000547750,((((Enterococcus_casseliflavus_isolate_UBA4399_UBA4399_contig_1058:0.022848295,Enterococcus_casseliflavus_isolate_UBA3419_UBA3419_contig_10328:0.020327649)0.867:0.004645016,Enterococcus_casseliflavus_isolate_UBA3097_UBA3097_contig_1012:0.000000006)0.864:0.000531463,(((Enterococcus_casseliflavus_isolate_UBA2066_UBA2066_contig_128:0.000220874,Enterococcus_casseliflavus_isolate_UBA1871_UBA1871_contig_1037:0.000207274)0.926:0.000590138,Enterococcus_casseliflavus_isolate_UBA6685_UBA6685_contig_1226:0.002012764)0.721:0.000157554,((Enterococcus_casseliflavus_isolate_UBA1296_UBA1296_contig_126:0.000943320,(Enterococcus_casseliflavus_isolate_UBA4483_UBA4483_contig_1001:0.000482086,Enterococcus_casseliflavus_isolate_UBA7850_UBA7850_contig_123:0.000799291)0.770:0.000157421)0.776:0.000157164,Enterococcus_casseliflavus_isolate_UBA3886_UBA3886_contig_111:0.000472002)0.000:0.000000005)0.846:0.000156951)0.727:0.000000006,Enterococcus_casseliflavus_isolate_UBA6757_UBA6757_contig_1001:0.000696323)0.870:0.000484122)0.855:0.000497645)1.000:0.012492492,(Enterococcaceae_bacterium_UBA5529_UBA5529_contig_1016:0.001387420,(Enterococcaceae_bacterium_UBA4140_UBA4140_contig_1003:0.000204142,Enterococcaceae_bacterium_UBA1886_UBA1886_contig_2006:0.000473531)0.896:0.000494757)1.000:0.028028641)0.920:0.008654259,Enterococcus_gallinarum_isolate_UBA4109_UBA4109_contig_102:0.016431705)1.000:0.026165255)0.818:0.009960192,Enterococcaceae_bacterium_UBA6284_UBA6284_contig_1011:0.065337629)0.535:0.010603792)0.617:0.012795515,Enterococcaceae_bacterium_UBA3489_UBA3489_contig_103:0.066312469)1.000:0.047710888)1.000:0.038937529)0.927:0.024206271,((Trichococcus_sp._UBA802_UBA802_contig_10043:0.155355091,(Bacillales_bacterium_UBA4401_UBA4401_contig_1017:0.147379866,Aerococcus_sp._UBA6277_UBA6277_contig_1062:0.216004605)0.959:0.026859788)0.997:0.031494345,(Carnobacterium_sp._UBA5792_UBA5792_contig_1004:0.114542207,Carnobacteriaceae_bacterium_UBA7837_UBA7837_contig_1:0.208061534)0.991:0.029072959)0.992:0.025503461)1.000:0.127779549)0.803:0.033816169,(Salinicoccus_sp._UBA3372_UBA3372_contig_10013:0.198271757,(((Staphylococcus_epidermidis_isolate_UBA4169_UBA4169_contig_1014:0.033937791,Staphylococcus_epidermidis_isolate_UBA5644_UBA5644_contig_100:0.032828615)0.969:0.017767363,(Staphylococcus_cohnii_isolate_UBA2625_UBA2625_contig_104:0.037146887,(Staphylococcus_saprophyticus_isolate_UBA5645_UBA5645_contig_102:0.000469197,(Staphylococcus_saprophyticus_isolate_UBA2710_UBA2710_contig_1183:0.000485595,((Staphylococcus_saprophyticus_isolate_UBA4191_UBA4191_contig_1:0.0,Staphylococcus_saprophyticus_isolate_UBA4192_UBA4192_contig_1:0.0,Staphylococcus_saprophyticus_isolate_UBA5034_UBA5034_contig_116:0.0):0.000000006,(Staphylococcus_saprophyticus_isolate_UBA6634_UBA6634_contig_12:0.000000006,(Staphylococcus_saprophyticus_isolate_UBA1840_UBA1840_contig_102:0.000000006,Staphylococcus_saprophyticus_isolate_UBA1057_UBA1057_contig_1072:0.000197366)0.927:0.000311421)0.000:0.000000005)0.892:0.000311701)0.753:0.000153913)1.000:0.030530692)1.000:0.034991364)1.000:0.099667122,((Staphylococcaceae_bacterium_UBA5120_UBA5120_contig_1002:0.001783005,Staphylococcaceae_bacterium_UBA6286_UBA6286_contig_1081:0.003136514)1.000:0.070197033,(Staphylococcaceae_bacterium_UBA7425_UBA7425_contig_1000:0.002108779,(Staphylococcaceae_bacterium_UBA719_UBA719_contig_144:0.000155949,(Staphylococcaceae_bacterium_UBA3889_UBA3889_contig_1076:0.003983265,Staphylococcaceae_bacterium_UBA3154_UBA3154_contig_1008:0.000508632)0.697:0.000284276)0.971:0.002036576)1.000:0.053728897)1.000:0.053277287)0.999:0.036757226)1.000:0.110654462)1.000:0.032928636)1.000:0.031013788,(Bacillales_bacterium_UBA6769_UBA6769_contig_1001:0.145719448,Bacillales_bacterium_UBA6768_UBA6768_contig_1000:0.231959889)0.987:0.043759004)0.958:0.021726934)1.000:0.084038636)0.859:0.019917119)0.945:0.022390838)1.000:0.067652269)1.000:0.116929611)0.991:0.040054994)0.594:0.023763842)0.037:0.025107904)0.954:0.024225380,(Halothermothrix_sp._UBA3952_UBA3952_contig_10014:0.339389944,(Firmicutes_bacterium_UBA3923_UBA3923_contig_100:0.003911513,Firmicutes_bacterium_UBA3904_UBA3904_contig_10107:0.002278869)1.000:0.230159016)0.999:0.050069109)0.555:0.017809749)0.980:0.020374469,(Firmicutes_bacterium_UBA5435_UBA5435_contig_10034:0.375435320,(((Firmicutes_bacterium_UBA3919_UBA3919_contig_10089:0.310597177,((((Firmicutes_bacterium_UBA5275_UBA5275_contig_10153:0.000000006,(Firmicutes_bacterium_UBA5253_UBA5253_contig_10083:0.000000006,Firmicutes_bacterium_UBA5389_UBA5389_contig_10023:0.000000006)0.452:0.000000006)0.776:0.000225446,((Firmicutes_bacterium_UBA5289_UBA5289_contig_1000:0.001934102,Firmicutes_bacterium_UBA4980_UBA4980_contig_10059:0.000000006)0.844:0.000367064,Firmicutes_bacterium_UBA5362_UBA5362_contig_10036:0.000000006)0.000:0.000000006)1.000:0.142134039,(Firmicutes_bacterium_UBA3956_UBA3956_contig_10384:0.120478366,Firmicutes_bacterium_UBA1393_UBA1393_contig_10010:0.096250128)1.000:0.070811108)1.000:0.212273324,((Firmicutes_bacterium_UBA6256_UBA6256_contig_101139:0.000765071,Firmicutes_bacterium_UBA6811_UBA6811_contig_102073:0.000000006)1.000:0.147079132,((Firmicutes_bacterium_UBA2560_UBA2560_contig_10187:0.006263107,(Firmicutes_bacterium_UBA3915_UBA3915_contig_10063:0.000000006,(Firmicutes_bacterium_UBA3901_UBA3901_contig_10265:0.000461369,Firmicutes_bacterium_UBA2557_UBA2557_contig_1009:0.000423288)0.155:0.000000006)0.762:0.000951595)1.000:0.076935786,((Firmicutes_bacterium_UBA4924_UBA4924_contig_10032:0.000000006,Firmicutes_bacterium_UBA4981_UBA4981_contig_10141:0.000909685)1.000:0.045588108,(Firmicutes_bacterium_UBA5449_UBA5449_contig_10182:0.000620048,(Firmicutes_bacterium_UBA4971_UBA4971_contig_10661:0.001504590,Firmicutes_bacterium_UBA5516_UBA5516_contig_10436:0.000968148)0.513:0.000467587)1.000:0.083734763)1.000:0.042897502)1.000:0.130704003)1.000:0.116091836)0.994:0.037408828)1.000:0.045096956,(((Firmicutes_bacterium_UBA3918_UBA3918_contig_1:0.212864712,(Firmicutes_bacterium_UBA3910_UBA3910_contig_10291:0.115756188,((Firmicutes_bacterium_UBA3899_UBA3899_contig_100:0.000169839,Firmicutes_bacterium_UBA3914_UBA3914_contig_1039:0.000000006)1.000:0.100003181,(Firmicutes_bacterium_UBA4996_UBA4996_contig_1022:0.071532480,(Firmicutes_bacterium_UBA5420_UBA5420_contig_10114:0.022852379,(Firmicutes_bacterium_UBA5493_UBA5493_contig_10107:0.000000006,Firmicutes_bacterium_UBA5474_UBA5474_contig_10175:0.000217937)1.000:0.135831000)1.000:0.053498105)1.000:0.044566054)0.861:0.031178988)1.000:0.105995865)1.000:0.095729322,((Firmicutes_bacterium_UBA3928_UBA3928_contig_10305:0.119457122,((Firmicutes_bacterium_UBA4881_UBA4881_contig_1009:0.000166082,(Firmicutes_bacterium_UBA5447_UBA5447_contig_10516:0.000000006,Firmicutes_bacterium_UBA4953_UBA4953_contig_10146:0.000000006)0.988:0.000963217)0.210:0.000817378,(Firmicutes_bacterium_UBA5225_UBA5225_contig_10397:0.000000005,Firmicutes_bacterium_UBA5300_UBA5300_contig_10041:0.001191881)0.566:0.000004184)1.000:0.129985438)1.000:0.224323709,Firmicutes_bacterium_UBA5301_UBA5301_contig_10317:0.295915930)0.299:0.036346975)0.294:0.027691527,(Firmicutes_bacterium_UBA5499_UBA5499_contig_10625:0.123081279,(Firmicutes_bacterium_UBA5473_UBA5473_contig_10000:0.000000006,(Firmicutes_bacterium_UBA5278_UBA5278_contig_10321:0.003960896,Firmicutes_bacterium_UBA5237_UBA5237_contig_10047:0.000499895)0.786:0.001336010)1.000:0.115069901)1.000:0.234957957)0.999:0.031878087)0.976:0.025573628,(((Firmicutes_bacterium_UBA4891_UBA4891_contig_10100:0.000000007,Firmicutes_bacterium_UBA4939_UBA4939_contig_1004:0.000000006)0.692:0.001606526,(Firmicutes_bacterium_UBA5292_UBA5292_contig_10048:0.000065432,(Firmicutes_bacterium_UBA5322_UBA5322_contig_1000:0.000000006,((Firmicutes_bacterium_UBA4882_UBA4882_contig_10017:0.001191827,Firmicutes_bacterium_UBA1043_UBA1043_contig_10099:0.000718814)0.000:0.000000006,Firmicutes_bacterium_UBA4862_UBA4862_contig_103463:0.000000006)0.924:0.000193324)0.176:0.000000007)0.604:0.001872480)1.000:0.262551486,(Firmicutes_bacterium_UBA3943_UBA3943_contig_10047:0.160689180,(Firmicutes_bacterium_UBA5486_UBA5486_contig_102:0.083781371,(Firmicutes_bacterium_UBA5268_UBA5268_contig_1031:0.000545972,(Firmicutes_bacterium_UBA5388_UBA5388_contig_10033:0.000000006,(Firmicutes_bacterium_UBA7641_UBA7641_contig_1028:0.000000006,(Firmicutes_bacterium_UBA4976_UBA4976_contig_10130:0.000671282,Firmicutes_bacterium_UBA5293_UBA5293_contig_10483:0.000000006)0.818:0.000162172)0.731:0.000000005)0.966:0.001703357)1.000:0.097969896)1.000:0.147678241)1.000:0.070852440)1.000:0.128281306)0.008:0.018801364)0.999:0.034384108)0.999:0.035136798)1.000:0.044745590,((((((Armatimonadetes_bacterium_RBG_16_58_9_RBG_16_scaffold_100773:0.158561923,Armatimonadetes_bacterium_UBA5829_UBA5829_contig_10091:0.170076588)1.000:0.225721420,((Chthonomonas_sp._UBA2785_UBA2785_contig_1099:0.000707753,Chthonomonas_sp._UBA6660_UBA6660_contig_1126:0.005106689)1.000:0.274071749,((Chthonomonas_sp._UBA2424_UBA2424_contig_10040:0.000189848,Chthonomonas_sp._UBA2387_UBA2387_contig_10182:0.000000006)1.000:0.217506474,(Chthonomonas_sp._UBA1950_UBA1950_contig_106555:0.251531290,((Chthonomonas_sp._UBA6659_UBA6659_contig_10085:0.129481558,((Chthonomonas_sp._UBA2321_UBA2321_contig_132:0.0,Chthonomonas_sp._UBA2362_UBA2362_contig_1060:0.0):0.000000006,((Chthonomonas_sp._UBA2407_UBA2407_contig_10042:0.0,Chthonomonas_sp._UBA5584_UBA5584_contig_1:0.0):0.000000006,(Chthonomonas_sp._UBA2344_UBA2344_contig_10019:0.000000006,(Chthonomonas_sp._UBA2354_UBA2354_contig_10026:0.000000006,(Chthonomonas_sp._UBA2025_UBA2025_contig_10416:0.000000006,Chthonomonas_sp._UBA2399_UBA2399_contig_12565:0.000000006)0.000:0.000000006)0.997:0.000000005)0.982:0.000000006)0.000:0.000000006)1.000:0.144940247)1.000:0.064704880,(Chthonomonas_sp._UBA2391_UBA2391_contig_10302:0.185797625,(Chthonomonas_sp._UBA2328_UBA2328_contig_1029:0.000000006,(Chthonomonas_sp._UBA2325_UBA2325_contig_10161:0.000000006,(Chthonomonas_sp._UBA5591_UBA5591_contig_1011:0.000000006,Chthonomonas_sp._UBA2017_UBA2017_contig_1038:0.000000006)0.000:0.000000006)0.000:0.000000006)1.000:0.171558805)1.000:0.039389898)1.000:0.046077753)0.713:0.039099435)0.980:0.060050643)1.000:0.367196413)1.000:0.101924014,((Candidate_division_KD3-62_bacterium_DG_56_16766:0.331857413,Co_bin.269:0.372072416)1.000:0.146911472,((Armatimonadetes_bacterium_UBA1398_UBA1398_contig_10137:0.547752836,((Co_bin.54:0.202007296,((Armatimonadetes_bacterium_UBA5352_UBA5352_contig_1013:0.0,Armatimonadetes_bacterium_UBA5377_UBA5377_contig_10567:0.0):0.154649484,Co_bin.288:0.135181599)1.000:0.063898656)1.000:0.158338307,((S5_bin.10:0.003391229,Co_bin.67:0.000826931)1.000:0.337842222,((Co_bin.252:0.129475049,(Co_bin.185:0.098409646,Co_bin.106:0.119026139)0.769:0.017826972)1.000:0.122310351,(Co_bin.1:0.095882498,Co_bin.42:0.128114008)1.000:0.111505191)1.000:0.107807681)0.040:0.041740282)1.000:0.199491056)1.000:0.071283301,(Armatimonadetes_bacterium_UBA5419_UBA5419_contig_10183:0.614738317,(((Armatimonadetes_bacterium_CG07_land_8_20_14_0_80_59_28:0.000000006,Armatimonadetes_bacterium_CG_4_8_14_3_um_filter_58_9:0.000000006)0.727:0.000000006,(Armatimonadetes_bacterium_CG_4_9_14_3_um_filter_58_7:0.000195793,Armatimonadetes_bacterium_CG_4_10_14_3_um_filter_59_10:0.000159588)0.592:0.000000005)1.000:0.375653230,(Armatimonadetes_bacterium_CG17_big_fil_post_rev_8_21_14_2_50_66_6:0.001422543,(Armatimonadetes_bacterium_CG06_land_8_20_14_3_00_66_21:0.0,Armatimonadetes_bacterium_CG_4_10_14_3_um_filter_66_18:0.0,Armatimonadetes_bacterium_CG_4_10_14_0_8_um_filter_66_14:0.0,Armatimonadetes_bacterium_CG_4_9_14_3_um_filter_66_14:0.0,Armatimonadetes_bacterium_CG_4_8_14_3_um_filter_66_20:0.0):0.000000006)1.000:0.374706774)1.000:0.110315774)0.999:0.055209744)0.423:0.027998870)0.450:0.035793529)1.000:0.099145220,(((((Anaerolineales_bacterium_UBA3082_UBA3082_contig_101386:0.216180436,(S2_bin.20:0.113727622,(S6_bin.12:0.003777421,Co_bin.228:0.002458057)1.000:0.127775124)1.000:0.154078367)1.000:0.101338248,((((Anaerolineales_bacterium_UBA3071_UBA3071_contig_10059:0.317897191,(E26_bin7:0.184430650,(S6_bin.28:0.009367606,S4_bin.51:0.018267073)1.000:0.199224679)0.192:0.029858958)1.000:0.033208660,(((((Anaerolineales_bacterium_UBA3940_UBA3940_contig_10094:0.326807121,(Anaerolineales_bacterium_UBA2029_UBA2029_contig_100:0.188220651,(Anaerolineales_bacterium_UBA2796_UBA2796_contig_10100:0.312257492,(Anaerolineales_bacterium_UBA6055_UBA6055_contig_1013:0.271513206,Anaerolineales_bacterium_UBA6665_UBA6665_contig_1000:0.217185793)1.000:0.106269813)0.972:0.039001483)1.000:0.055448713)1.000:0.076321492,((((((Chloroflexi_bacterium_RBG_13_68_17_RBG_13_scaffold_10036:0.153776237,Chloroflexi_bacterium_RBG_13_66_10_RBG_13_scaffold_10007:0.152184672)1.000:0.066503163,((Chloroflexi_bacterium_RBG_16_48_8_RBG_16_scaffold_10015:0.349290538,(S1_bin.5:0.245194108,((E44_bin32:0.023108009,(E29_bin24:0.042377619,(Co_bin.140:0.006133174,S2_bin.36:0.006514532)1.000:0.018178894)0.533:0.010842353)1.000:0.189304769,(Anaerolineae_bacterium_SM23__63_WORSMTZ_10105:0.104291838,E29_bin35:0.097506203)1.000:0.050803775)0.559:0.020461790)0.952:0.020793930)0.518:0.022426074,Chloroflexi_bacterium_RBG_19FT_COMBO_62_14_rbg_19ft_combo_scaffold_1001:0.188517538)0.833:0.026228565)1.000:0.084390922,((((((Co_bin.262:0.243465788,Anaerolineaceae_bacterium_4572_5.1:0.227467845)0.999:0.056893489,(S2_bin.38:0.002729279,Co_bin.254:0.005091293)1.000:0.195268674)0.778:0.034230096,S2_bin.12:0.144738919)1.000:0.054333681,E44_bin81:0.243094427)0.997:0.036747123,((((Chloroflexi_bacterium_RBG_19FT_COMBO_55_16_rbg_19ft_combo_scaffold_1013:0.125246981,((Co_bin.250:0.008840390,S2_bin.7:0.003376040)1.000:0.074785101,(S2_bin.15:0.084576072,((S7_bin.34:0.009348672,Co_bin.259:0.000147740)1.000:0.047478578,(Co_bin.276:0.000000006,S8_bin.11:0.000000006)1.000:0.046758798)1.000:0.052959707)0.676:0.014233793)1.000:0.080111190)1.000:0.046872982,Chloroflexi_bacterium_RBG_16_52_11_RBG_16_scaffold_102809:0.158834749)0.818:0.019105399,(((S5_bin.24:0.017038329,S2_bin.45:0.011579505)1.000:0.166097690,Co_bin.192:0.165299999)0.156:0.023809484,(Chloroflexi_bacterium_RBG_16_54_18_RBG_16_scaffold_10025:0.141772140,(Chloroflexi_bacterium_RBG_16_57_11_RBG_16_scaffold_10049:0.096497169,Co_bin.163:0.321049418)1.000:0.098856472)1.000:0.095865404)0.879:0.016506122)0.998:0.020819354,(Anaerolineales_bacterium_UBA4823_UBA4823_contig_100061:0.226229103,((Chloroflexi_bacterium_RBG_13_48_10_RBG_13_scaffold_10001:0.040720534,(((Chloroflexi_bacterium_RBG_19FT_COMBO_49_13_rbg_19ft_combo_scaffold_10341:0.029591120,Chloroflexi_bacterium_RBG_16_54_11_RBG_16_scaffold_101984:0.064509591)0.953:0.013310577,(Chloroflexi_bacterium_RBG_13_50_21_RBG_13_scaffold_10316:0.052813634,Chloroflexi_bacterium_RBG_19FT_COMBO_47_9_rbg_19ft_combo_scaffold_10032:0.046973257)0.996:0.013067405)0.991:0.009621788,(Chloroflexi_bacterium_RBG_16_47_49_RBG_16_scaffold_10262:0.000000006,Chloroflexi_bacterium_RBG_19FT_COMBO_50_10_rbg_19ft_combo_scaffold_10069:0.000486898)1.000:0.034980338)0.419:0.009616659)1.000:0.112683472,(Anaerolineales_bacterium_UBA6092_UBA6092_contig_10003:0.123061111,(Chloroflexi_bacterium_RBG_16_58_14_RBG_16_scaffold_10005:0.000000006,Chloroflexi_bacterium_RBG_19FT_COMBO_56_12_rbg_19ft_combo_scaffold_10077:0.002255491)1.000:0.125943433)0.929:0.024800205)1.000:0.056325703)0.741:0.020945522)0.999:0.026399990)0.917:0.020614978,((((((Anaerolineaceae_bacterium_UBA4799_UBA4799_contig_101175:0.060057768,(Anaerolineaceae_bacterium_UBA2260_UBA2260_contig_10241:0.049605248,Anaerolineaceae_bacterium_UBA6107_UBA6107_contig_10291:0.056318440)0.997:0.024299247)1.000:0.105366722,Anaerolineaceae_bacterium_UBA4081_UBA4081_contig_10339:0.203377795)1.000:0.040871734,(Anaerolineaceae_bacterium_UBA700_UBA700_contig_10111:0.166048998,(Anaerolineaceae_bacterium_UBA3924_UBA3924_contig_1081:0.135612497,Chloroflexi_bacterium_GWB2_54_36_gwb2_scaffold_1005:0.155780306)0.999:0.035078373)0.926:0.021815868)0.371:0.018788532,((Leptolinea_sp._UBA5203_UBA5203_contig_10210:0.241808691,((Anaerolineaceae_bacterium_UBA6170_UBA6170_contig_100524:0.000000062,Anaerolineaceae_bacterium_UBA5728_UBA5728_contig_10074:0.000000006)0.279:0.004282164,(Anaerolineaceae_bacterium_UBA4063_UBA4063_contig_10613:0.000065353,Anaerolineaceae_bacterium_UBA2275_UBA2275_contig_10076:0.000379269)0.818:0.000514126)1.000:0.184797736)0.761:0.034299948,((Leptolinea_sp._UBA1387_UBA1387_contig_10228:0.115906296,(Leptolinea_sp._UBA5366_UBA5366_contig_10008:0.087418115,Leptolinea_sp._UBA1437_UBA1437_contig_10099:0.101352126)0.999:0.036743370)1.000:0.198043645,(Leptolinea_sp._UBA4782_UBA4782_contig_10282:0.000000006,Leptolinea_sp._UBA2195_UBA2195_contig_105472:0.000000006)1.000:0.174428698)0.081:0.024787870)0.921:0.027143805)1.000:0.035201279,((Anaerolineaceae_bacterium_UBA4781_UBA4781_contig_10054:0.232964223,(Anaerolineaceae_bacterium_UBA5211_UBA5211_contig_10127:0.142366909,Co_metabat2.311.contigs:0.196178406)0.998:0.059834071)1.000:0.110472805,(((Anaerolineaceae_bacterium_UBA6086_UBA6086_contig_10092:0.000000006,Anaerolineaceae_bacterium_UBA4784_UBA4784_contig_100806:0.000000006)1.000:0.097013291,(Anaerolineaceae_bacterium_UBA6801_UBA6801_contig_10401:0.055373681,(Anaerolineaceae_bacterium_UBA2178_UBA2178_contig_100:0.000000006,Anaerolineaceae_bacterium_UBA4775_UBA4775_contig_1134:0.000000006)1.000:0.049245755)1.000:0.059796926)1.000:0.131161963,((Anaerolineaceae_bacterium_UBA6073_UBA6073_contig_1006:0.115257584,Anaerolineaceae_bacterium_UBA5823_UBA5823_contig_1001:0.122693269)1.000:0.047210138,(Anaerolineaceae_bacterium_UBA5365_UBA5365_contig_10239:0.153287565,((Anaerolineaceae_bacterium_UBA5241_UBA5241_contig_1188:0.002383991,(Anaerolineaceae_bacterium_UBA5404_UBA5404_contig_1309:0.000899226,((Anaerolineaceae_bacterium_UBA5355_UBA5355_contig_10104:0.001197822,Anaerolineaceae_bacterium_UBA5440_UBA5440_contig_10080:0.000612180)0.359:0.000430451,(Anaerolineaceae_bacterium_UBA4918_UBA4918_contig_10385:0.000190930,Anaerolineaceae_bacterium_UBA4931_UBA4931_contig_10585:0.000204597)0.958:0.001021747)1.000:0.003361984)0.971:0.003255106)1.000:0.161718170,((Anaerolineaceae_bacterium_UBA1363_UBA1363_contig_10060:0.030715750,(Anaerolineaceae_bacterium_UBA6133_UBA6133_contig_10247:0.026509078,(Anaerolineaceae_bacterium_UBA6105_UBA6105_contig_10056:0.034891013,(Anaerolineaceae_bacterium_UBA5838_UBA5838_contig_1021:0.012442734,(Anaerolineaceae_bacterium_UBA5199_UBA5199_contig_10015:0.000000006,Anaerolineaceae_bacterium_UBA2274_UBA2274_contig_1009:0.000000006)1.000:0.009076501)1.000:0.016159677)0.999:0.014349497)0.657:0.013285095)1.000:0.077981737,((Anaerolineaceae_bacterium_UBA4890_UBA4890_contig_1032:0.039552142,(Anaerolineaceae_bacterium_UBA5243_UBA5243_contig_10050:0.000000006,(Anaerolineaceae_bacterium_UBA5224_UBA5224_contig_1:0.000590100,Anaerolineaceae_bacterium_UBA5358_UBA5358_contig_10007:0.010603213)0.400:0.000174361)1.000:0.047125206)1.000:0.045883868,(Anaerolineaceae_bacterium_UBA1415_UBA1415_contig_10327:0.095755416,(((Anaerolineaceae_bacterium_UBA7644_UBA7644_contig_10046:0.0,Anaerolineaceae_bacterium_UBA1024_UBA1024_contig_1043:0.0):0.000155288,Anaerolineaceae_bacterium_UBA5229_UBA5229_contig_10322:0.000000006)0.616:0.000001651,((Anaerolineaceae_bacterium_UBA4841_UBA4841_contig_1:0.0,Anaerolineaceae_bacterium_UBA4929_UBA4929_contig_10:0.0):0.000000006,(Anaerolineaceae_bacterium_UBA4864_UBA4864_contig_10003:0.0,Anaerolineaceae_bacterium_UBA5344_UBA5344_contig_10024:0.0,Anaerolineaceae_bacterium_UBA5311_UBA5311_contig_10532:0.0):0.000000006)0.000:0.000000006)1.000:0.062437857)0.362:0.016459288)1.000:0.059500516)0.786:0.028079169)1.000:0.042198606)0.999:0.041651839)1.000:0.135742106)1.000:0.072909524)0.889:0.035023643)1.000:0.032810725,((Anaerolineaceae_bacterium_4572_5.2:0.096008171,Anaerolinea_sp._4484_236:0.090004202)1.000:0.144110787,(((Chloroflexi_bacterium_GWB2_49_20_gwb2_scaffold_1:0.0,Chloroflexi_bacterium_GWD2_49_16_gwd2_scaffold_10:0.0,Chloroflexi_bacterium_GWC2_49_37_gwc2_scaffold_101:0.0):0.142582824,(Anaerolineales_bacterium_UBA877_UBA877_contig_1084:0.161619303,((Anaerolineae_bacterium_CG06_land_8_20_14_3_00_57_67:0.011866713,(Anaerolineae_bacterium_CG_4_8_14_3_um_filter_59_70:0.000000007,Anaerolineae_bacterium_CG17_big_fil_post_rev_8_21_14_2_50_57_27:0.000000006)0.813:0.000308794)0.767:0.000414912,(Anaerolineae_bacterium_CG_4_9_14_0_8_um_filter_58_9:0.000000006,Chloroflexi_bacterium_CG_4_10_14_0_8_um_filter_57_5:0.008513611)0.622:0.001970719)1.000:0.087308575)1.000:0.038262619)1.000:0.041033361,(Anaerolineales_bacterium_UBA5796_UBA5796_contig_1:0.122939772,((Anaerolineae_bacterium_CG_4_9_14_3_um_filter_57_17:0.124398223,(Anaerolineales_bacterium_UBA2285_UBA2285_contig_10083:0.001312743,Anaerolineales_bacterium_UBA5195_UBA5195_contig_10067:0.000064961)1.000:0.096684672)1.000:0.076787873,((Anaerolineales_bacterium_UBA7227_UBA7227_contig_1:0.055761163,(((Anaerolinea_sp._RIFOXYB12_FULL_60_12_rifoxyb3_full_scaffold_100738:0.001264284,Chloroflexi_bacterium_RIFOXYD12_FULL_57_15_rifoxyd3_full_scaffold_10068_curated:0.000779008)0.826:0.000714763,Chloroflexi_bacterium_RIFOXYC12_FULL_59_14_rifoxyc3_full_scaffold_10079_curated:0.001732745)1.000:0.020790073,Anaerolineae_bacterium_CG03_land_8_20_14_0_80_58_20:0.004340916)1.000:0.056077044)1.000:0.072663512,(Anaerolineales_bacterium_UBA5797_UBA5797_contig_10174:0.087996939,(Chloroflexi_bacterium_RBG_16_51_16_RBG_16_scaffold_10272:0.183745460,((Anaerolineales_bacterium_UBA2317_UBA2317_contig_1000:0.000160688,Anaerolineales_bacterium_UBA2378_UBA2378_contig_10009:0.000000006)1.000:0.078591130,(Anaerolineales_bacterium_UBA2356_UBA2356_contig_10151:0.000000006,(((Anaerolineales_bacterium_UBA5587_UBA5587_contig_10:0.000000006,Anaerolineales_bacterium_UBA2395_UBA2395_contig_1042:0.000000006)0.000:0.000000006,Anaerolineales_bacterium_UBA2323_UBA2323_contig_10463:0.000000006)0.000:0.000000006,(Anaerolineales_bacterium_UBA2374_UBA2374_contig_113:0.0,Anaerolineales_bacterium_UBA2414_UBA2414_contig_1082:0.0):0.000000006)0.000:0.000000006)1.000:0.047818453)1.000:0.049181560)0.916:0.025720698)1.000:0.032470088)1.000:0.044332830)0.995:0.027938776)0.999:0.028014920)0.999:0.033899034)1.000:0.044159621)1.000:0.031127102)1.000:0.092151721)0.628:0.029186246,(Chloroflexi_bacterium_RBG_13_60_9_RBG_13_scaffold_100290_curated:0.217263005,Chloroflexi_bacterium_RBG_16_64_43_RBG_16_scaffold_100915:0.160234798)1.000:0.165703148)0.633:0.037083374,(Anaerolineales_bacterium_UBA6663_UBA6663_contig_10107:0.230855651,Chloroflexi_bacterium_RBG_16_63_12_RBG_16_scaffold_10274:0.142496908)1.000:0.110289517)0.982:0.034812692,(Anaerolineales_bacterium_UBA6668_UBA6668_contig_10068:0.319748304,(Anaerolineales_bacterium_UBA832_UBA832_contig_100493:0.173484462,(Anaerolineales_bacterium_UBA1136_UBA1136_contig_101021:0.074933774,(Anaerolineales_bacterium_UBA3499_UBA3499_contig_101988:0.041195773,Anaerolineales_bacterium_UBA3001_UBA3001_contig_101304:0.032418398)1.000:0.043230749)1.000:0.081582175)1.000:0.273300754)1.000:0.106530659)1.000:0.065993527)0.957:0.028882199,(Anaerolineae_bacterium_SG8_19_WOR_8-12_1002:0.388269658,((S2_bin.61:0.133679636,(Anaerolineales_bacterium_UBA2181_UBA2181_contig_10706:0.000000006,Anaerolineales_bacterium_UBA4811_UBA4811_contig_10005:0.000000006)1.000:0.165231052)1.000:0.115567692,(Co_bin.234:0.035958601,S2_bin.4:0.043040704)1.000:0.351396085)0.779:0.034487433)0.996:0.047053321)1.000:0.060620161,(E44_bin24:0.210614861,((S5_bin.1:0.021065968,S3_bin.21:0.010789099)1.000:0.089342980,(Anaerolineaceae_bacterium_4572_32.2:0.093871080,Anaerolineaceae_bacterium_4572_32.1:0.191659722)1.000:0.036870143)1.000:0.041158368)1.000:0.156779815)1.000:0.065231352,(Anaerolineaceae_bacterium_4572_78:0.367935445,(Anaerolineales_bacterium_UBA3905_UBA3905_contig_1:0.139250392,Anaerolineales_bacterium_UBA5069_UBA5069_contig_100713:0.189983028)1.000:0.265648500)1.000:0.075399918)0.378:0.032194605)1.000:0.031957439,((Chloroflexi_bacterium_RBG_16_56_8_RBG_16_scaffold_100442:0.252661187,(Anaerolineales_bacterium_UBA4826_UBA4826_contig_1:0.000000006,(Anaerolineales_bacterium_UBA4142_UBA4142_contig_1:0.000000006,Anaerolineales_bacterium_UBA5215_UBA5215_contig_1003:0.000882620)0.873:0.002107163)1.000:0.167674523)1.000:0.175286091,Chloroflexi_bacterium_RBG_16_57_9_RBG_16_scaffold_100006:0.254417449)1.000:0.068100018)0.929:0.028346939,(((Anaerolineales_bacterium_UBA6131_UBA6131_contig_101977:0.203602034,(Anaerolineae_bacterium_SM23_84_WORSMTZ_101980:0.126758700,S2_bin.32:0.107588064)0.426:0.026235508)0.947:0.030332317,(Anaerolineales_bacterium_UBA2200_UBA2200_contig_105498:0.176153686,Anaerolineales_bacterium_UBA2232_UBA2232_contig_100757:0.210343802)0.988:0.038282102)1.000:0.128516088,(Anaerolineales_bacterium_UBA6128_UBA6128_contig_100038:0.300278473,(Anaerolineales_bacterium_UBA1429_UBA1429_contig_10257:0.238024503,(E29_bin16:0.183851663,Chloroflexi_bacterium_RBG_13_56_8_RBG_13_scaffold_10206:0.185411549)0.999:0.046930375)0.912:0.040310828)1.000:0.111695011)1.000:0.059186895)0.998:0.030036477)1.000:0.132871298,((((Chloroflexi_bacterium_RBG_16_68_14_RBG_16_scaffold_10629:0.368115218,((Dehalococcoidia_bacterium_SM23_28_2_WORSMTZ_102901:0.074806518,((S2_bin.14:0.004392682,Co_bin.173:0.005370248)1.000:0.062072126,(Dehalococcoidia_bacterium_SM23_28_1_WORSMTZ_102381:0.044179259,Dehalococcoidia_bacterium_DG_22_13781:0.032550345)0.950:0.014519727)0.997:0.022982507)1.000:0.148332891,(Chloroflexi_bacterium_RBG_16_64_32_RBG_16_scaffold_103081:0.119909196,E29_bin2:0.125955989)1.000:0.173291150)1.000:0.079964494)0.597:0.043957514,((Dehalococcoidia_bacterium_UBA2991_UBA2991_contig_1036:0.000000006,Dehalococcoidia_bacterium_UBA6629_UBA6629_contig_103310:0.000200196)1.000:0.432397427,(Dehalococcoidia_bacterium_UBA2979_UBA2979_contig_1000:0.396766015,(Dehalococcoidia_bacterium_UBA6627_UBA6627_contig_10261:0.162974594,(Dehalococcoidia_bacterium_UBA7834_UBA7834_contig_10037:0.000000005,(Dehalococcoidia_bacterium_UBA6955_UBA6955_contig_101718:0.000251074,Dehalococcoidia_bacterium_UBA7823_UBA7823_contig_10149:0.000000006)0.000:0.000000006)1.000:0.213895134)1.000:0.094062920)1.000:0.228443209)1.000:0.091172487)1.000:0.074271578,(((((((Co_BinSanity.287.contigs:0.317032803,(Dehalococcoidia_bacterium_UBA2768_UBA2768_contig_10622:0.000000006,(Dehalococcoidia_bacterium_UBA3088_UBA3088_contig_1003:0.000201110,Dehalococcoidia_bacterium_UBA4462_UBA4462_contig_100056:0.000393442)0.944:0.000805061)1.000:0.556774054)0.983:0.051502913,(Dehalococcoidia_bacterium_UBA2777_UBA2777_contig_100849:0.260867924,((Chloroflexi_bacterium_RBG_13_60_13_RBG_13_scaffold_103239:0.130685735,Chloroflexi_bacterium_RBG_13_53_26_RBG_13_scaffold_10146:0.094311257)1.000:0.117805821,(Chloroflexi_bacterium_RBG_13_54_8_RBG_13_scaffold_10025:0.215770030,E29_bin3:0.116749021)0.180:0.029786644)1.000:0.102052351)1.000:0.033833286)1.000:0.039619808,(Co_bin.280:0.273318650,(Dehalococcoidia_bacterium_UBA2247_UBA2247_contig_10423:0.001427342,Dehalococcoidia_bacterium_UBA4086_UBA4086_contig_1049:0.000921121)1.000:0.369824452)1.000:0.065827370)1.000:0.035001719,((((((S8_bin.17:0.001857794,S7_bin.23:0.001339152)1.000:0.115854555,((Chloroflexi_bacterium_RBG_19FT_COMBO_48_23_rbg_19ft_combo_scaffold_10197:0.082429499,Chloroflexi_bacterium_RBG_19FT_COMBO_47_15_rbg_19ft_combo_scaffold_10214:0.063478769)0.978:0.023579323,(Chloroflexi_bacterium_RBG_13_48_17_RBG_13_scaffold_112543:0.105699311,Chloroflexi_bacterium_RBG_13_50_10_RBG_13_scaffold_10151:0.083312414)0.107:0.014424202)1.000:0.057261936)0.348:0.020311780,(Co_bin.180:0.118592690,Dehalococcoidia_bacterium_UBA5620_UBA5620_contig_103628:0.181031580)0.943:0.027046853)1.000:0.039822601,((Dehalococcoidia_bacterium_UBA1162_UBA1162_contig_10154:0.091897009,((Dehalococcoidia_bacterium_UBA6808_UBA6808_contig_10161:0.003200006,Dehalococcoidia_bacterium_UBA6227_UBA6227_contig_103774:0.000000006)1.000:0.063371317,(Dehalococcoidia_bacterium_UBA4060_UBA4060_contig_10248:0.000251952,Dehalococcoidia_bacterium_UBA2243_UBA2243_contig_105:0.000242770)1.000:0.088374094)1.000:0.071939580)1.000:0.198228306,(Dehalococcoidia_bacterium_UBA5629_UBA5629_contig_100377:0.240443789,Chloroflexi_bacterium_RBG_16_48_7_RBG_16_scaffold_10023:0.286266409)0.584:0.042641425)1.000:0.058346396)1.000:0.070983665,(Co_bin.266:0.215996213,((E44_bin27:0.058084610,(((S7_bin.29:0.004733997,S4_bin.6:0.003263611)0.589:0.001358491,Co_bin.12:0.001318468)0.906:0.002630277,S8_bin.4:0.012055272)1.000:0.067236426)1.000:0.137088321,((Co_bin.57:0.021704569,(Dehalococcoidia_bacterium_UBA6803_UBA6803_contig_12815:0.000000006,Dehalococcoidia_bacterium_UBA6234_UBA6234_contig_126199:0.000201867)1.000:0.030996339)1.000:0.327405888,((Co_bin.22:0.041536870,(Chloroflexi_bacterium_CG_4_10_14_0_8_um_filter_46_9:0.002545303,Chloroflexi_bacterium_CG15_BIG_FIL_POST_REV_8_21_14_020_46_15:0.002198030)1.000:0.044999958)1.000:0.196552144,((Co_bin.71:0.178524175,((((E29_bin54:0.039200342,(S6_bin.18:0.010951884,(S8_bin.21:0.009366063,(S2_bin.9:0.004213172,(S5_bin.22:0.004731520,S7_bin.44:0.003779787)0.900:0.002430279)0.992:0.006867931)0.985:0.005064111)1.000:0.027392122)1.000:0.102856095,((S4_bin.35:0.014889789,(S7_bin.20:0.017706006,S5_bin.21:0.012949602)0.994:0.008137888)1.000:0.075529222,((Co_bin.198:0.095343199,(E29_bin73:0.003025944,(S2_bin.33:0.000705408,Co_bin.217:0.003367516)1.000:0.005628668)1.000:0.085951521)1.000:0.046851864,((Co_bin.231:0.045680421,S2_bin.27:0.071642041)0.604:0.011325618,((E44_bin10:0.002047974,E26_bin16:0.006998133)1.000:0.055945731,Chloroflexi_bacterium_RBG_13_51_36_RBG_13_scaffold_1007:0.118280228)0.980:0.013947007)0.981:0.009543519)0.976:0.009486772)0.921:0.015121855)1.000:0.083218181,(Co_bin.102:0.101716151,(Co_bin.116:0.072652498,Co_bin.242:0.081867135)0.997:0.020552913)1.000:0.039309890)0.999:0.021323219,(Co_bin.16:0.132828486,(Chloroflexi_bacterium_CG_4_8_14_3_um_filter_45_15:0.000000006,(Chloroflexi_bacterium_CG08_land_8_20_14_0_20_45_12:0.000393946,Chloroflexi_bacterium_CG_4_9_14_3_um_filter_45_9:0.000557214)0.082:0.000667227)1.000:0.210551950)0.129:0.022199692)1.000:0.029330983)0.112:0.012555185,((((S5_bin.44:0.034056570,(Chloroflexi_bacterium_CG23_combo_of_CG06-09_8_20_14_all_45_10:0.003539044,Chloroflexi_bacterium_CG07_land_8_20_14_0_80_45_17:0.000908485)1.000:0.031254760)1.000:0.091737979,(Co_bin.130:0.079378624,(Co_bin.89:0.081778638,Co_bin.107:0.132605533)1.000:0.042683535)1.000:0.044271062)0.966:0.020150039,(Co_bin.63:0.153230911,Co_bin.133:0.167978294)1.000:0.042853232)0.127:0.018517762,Co_bin.75:0.240769869)1.000:0.022061081)1.000:0.021209716)0.965:0.021898284)0.976:0.020438202)1.000:0.085615790)1.000:0.039899852)1.000:0.071485974,(Dehalococcoidia_bacterium_UBA4087_UBA4087_contig_10606:0.480751196,((((((Dehalococcoides_mccartyi_isolate_UBA5853_UBA5853_contig_100:0.000677245,Dehalococcoides_mccartyi_isolate_UBA5846_UBA5846_contig_1032:0.000000006)0.999:0.007732019,Dehalococcoides_mccartyi_isolate_UBA5818_UBA5818_contig_126:0.015597268)0.979:0.009319070,(Dehalococcoides_mccartyi_isolate_UBA5554_UBA5554_contig_1483:0.0,Dehalococcoides_mccartyi_isolate_UBA5545_UBA5545_contig_1:0.0):0.020128431)1.000:0.332146694,(Dehalococcoidia_bacterium_UBA1222_UBA1222_contig_216641:0.414174905,(Dehalococcoidia_bacterium_UBA5627_UBA5627_contig_100425:0.024029334,Dehalococcoidia_bacterium_UBA5748_UBA5748_contig_10419:0.032720298)1.000:0.190296222)0.655:0.051655440)1.000:0.072377196,(Dehalococcoidia_bacterium_UBA3254_UBA3254_contig_100:0.262632380,Chloroflexi_bacterium_RBG_13_46_9_RBG_13_scaffold_10116:0.310123752)0.987:0.039354729)0.841:0.023883988,((((E29_bin42:0.080238327,((Co_bin.148:0.070096161,(Co_bin.282:0.019287775,(E29_bin75:0.008569441,E44_bin89:0.006531511)0.986:0.016671741)1.000:0.043591603)0.991:0.015956707,(S2_bin.46:0.039423566,Dehalococcoidia_bacterium_SG8_51_3_WOR_8-12_10139:0.129977367)0.987:0.030747142)1.000:0.077580163)1.000:0.050863625,(Chloroflexi_bacterium_RBG_16_50_9_RBG_16_scaffold_10054:0.142953448,(Chloroflexi_bacterium_RBG_16_60_22_RBG_16_scaffold_10091:0.115404486,(Chloroflexi_bacterium_RBG_16_58_8_RBG_16_scaffold_101169:0.096464582,(Chloroflexi_bacterium_RBG_16_56_11_RBG_16_scaffold_10041:0.136131525,(Chloroflexi_bacterium_RBG_13_57_8_RBG_13_scaffold_10422:0.147634041,(Chloroflexi_bacterium_RBG_13_52_12_RBG_13_scaffold_10186:0.083499451,(Chloroflexi_bacterium_RBG_16_50_11_RBG_16_scaffold_10311:0.047483346,(Chloroflexi_bacterium_RBG_13_51_52_RBG_13_scaffold_100000:0.045573166,Chloroflexi_bacterium_RBG_13_51_18_RBG_13_scaffold_10362:0.062017615)1.000:0.021890096)1.000:0.032963408)1.000:0.042853328)0.996:0.026503864)0.940:0.019822142)0.993:0.025725779)1.000:0.045133055)1.000:0.077836433)1.000:0.048081216,((Co_bin.240:0.185021411,(S3_bin.10:0.004165200,S4_bin.24:0.001877181)1.000:0.152587077)0.981:0.029881804,(((((E44_bin46:0.049962224,(S6_bin.31:0.000917756,(S5_bin.34:0.011252371,Co_bin.136:0.006046245)0.235:0.001596998)1.000:0.050081014)1.000:0.035583409,(Co_bin.88:0.106131176,Dehalococcoidia_bacterium_UBA5760_UBA5760_contig_10844:0.179119962)1.000:0.063954660)1.000:0.040487799,Co_bin.246:0.148449829)0.943:0.015383432,((Co_bin.215:0.111150947,(Co_bin.202:0.093615847,E44_bin29:0.150853958)1.000:0.039956790)0.477:0.010007058,Co_bin.189:0.126237483)0.130:0.008764932)0.755:0.015572275,(((Co_bin.200:0.060691136,S7_bin.39:0.056576503)0.402:0.010975026,Co_bin.209:0.104650191)0.704:0.014358059,(Chloroflexi_bacterium_RBG_13_56_8b_RBG_13_scaffold_100183:0.051056891,E44_bin88:0.050336511)1.000:0.117967757)1.000:0.051747330)0.770:0.018561685)0.999:0.025481821)0.998:0.028915291,((Chloroflexi_bacterium_RBG_13_46_14_RBG_13_scaffold_100690:0.214012015,Chloroflexi_bacterium_RBG_16_51_9_RBG_16_scaffold_10002:0.165750100)1.000:0.064132353,(Chloroflexi_bacterium_RBG_16_57_8_RBG_16_scaffold_10294:0.235861087,(Dehalococcoidia_bacterium_UBA2145_UBA2145_contig_101912:0.016255173,Dehalococcoidia_bacterium_UBA2162_UBA2162_contig_10125:0.014276624)1.000:0.210274648)0.998:0.036888820)1.000:0.043808890)0.997:0.028702082)0.913:0.036260777)1.000:0.057122443)0.999:0.035279696)1.000:0.028093209,(((E44_bin26:0.095943971,(S2_bin.1:0.090032888,((S2_bin.21:0.006374178,Co_bin.178:0.010678652)1.000:0.121294886,(Dehalococcoidia_bacterium_DG_18_WOR1_52_54_101014:0.077989191,(E29_bin15:0.025499169,(S4_bin.46:0.020589655,S8_bin.15:0.008754197)1.000:0.023299682)0.981:0.018441585)1.000:0.034249006)1.000:0.073342342)0.966:0.023924339)0.931:0.026159280,(S8_bin.32:0.049832535,Co_bin.183:0.105440743)1.000:0.096198160)1.000:0.109693392,(Chloroflexi_bacterium_CG07_land_8_20_14_0_80_51_10:0.283877158,(Chloroflexi_bacterium_RBG_13_52_14_RBG_13_scaffold_10372:0.187817838,(E44_bin56:0.049270262,E29_bin44:0.046912181)1.000:0.089969352)1.000:0.108161367)1.000:0.063560117)0.246:0.031037371)0.958:0.034533254,Chloroflexi_bacterium_RBG_13_54_9_RBG_13_scaffold_10003:0.312522477)1.000:0.072858360,(Dehalococcoidia_bacterium_UBA6926_UBA6926_contig_104518:0.549534964,(((Dehalococcoidia_bacterium_UBA6952_UBA6952_contig_10046:0.502994483,((Dehalococcoidia_bacterium_UBA7833_UBA7833_contig_10109:0.000000006,Dehalococcoidia_bacterium_UBA6956_UBA6956_contig_10145:0.010299922)1.000:0.072899012,(Dehalococcoidia_bacterium_UBA1327_UBA1327_contig_100044:0.002148813,Dehalococcoidia_bacterium_UBA2963_UBA2963_contig_101288:0.002204397)1.000:0.051283985)1.000:0.372000048)0.970:0.057370947,(((Dehalococcoidia_bacterium_UBA2588_UBA2588_contig_10252:0.049149117,((((Dehalococcoidia_bacterium_UBA7822_UBA7822_contig_10122:0.000000006,(Dehalococcoidia_bacterium_UBA6520_UBA6520_contig_100575:0.007477140,Dehalococcoidia_bacterium_UBA7832_UBA7832_contig_1011:0.000000006)0.516:0.001475003)0.000:0.000000006,(Dehalococcoidia_bacterium_UBA3509_UBA3509_contig_10077:0.000174753,Dehalococcoidia_bacterium_UBA7386_UBA7386_contig_101324:0.000000005)0.796:0.000585244)0.827:0.000000006,Dehalococcoidia_bacterium_UBA6951_UBA6951_contig_1008:0.000000006)0.926:0.005582068,(Dehalococcoidia_bacterium_UBA6950_UBA6950_contig_10056:0.000000006,Dehalococcoidia_bacterium_UBA2976_UBA2976_contig_101183:0.000000006)0.988:0.008867841)1.000:0.036032574)1.000:0.315229870,(Dehalococcoidia_bacterium_UBA3495_UBA3495_contig_10013:0.234236929,(Dehalococcoidia_bacterium_UBA2158_UBA2158_contig_10009:0.146346315,(Dehalococcoidia_bacterium_UBA1141_UBA1141_contig_10031:0.128119639,Dehalococcoidia_bacterium_UBA5164_UBA5164_contig_100105:0.131859349)1.000:0.041743221)1.000:0.077822460)0.400:0.047777695)1.000:0.215236875,Dehalococcoidia_bacterium_UBA2985_UBA2985_contig_10130:0.380844183)0.084:0.027339799)0.930:0.027955625,((((Dehalococcoidia_bacterium_UBA1152_UBA1152_contig_106053:0.144667689,Dehalococcoidia_bacterium_UBA2962_UBA2962_contig_10921:0.163790153)1.000:0.240457885,(Dehalococcoidia_bacterium_UBA6927_UBA6927_contig_100548:0.374293418,((Dehalococcoidia_bacterium_UBA1123_UBA1123_contig_100261:0.118294107,(Dehalococcoidia_bacterium_UBA2141_UBA2141_contig_10040:0.000367493,(Dehalococcoidia_bacterium_UBA2160_UBA2160_contig_10020:0.000000006,Dehalococcoidia_bacterium_UBA6537_UBA6537_contig_100591:0.000000006)0.000:0.000000006)1.000:0.114309100)1.000:0.127282703,(Dehalococcoidia_bacterium_UBA826_UBA826_contig_103041:0.242904254,(Dehalococcoidia_bacterium_UBA1657_UBA1657_contig_100124:0.047846792,(Dehalococcoidia_bacterium_UBA6495_UBA6495_contig_103924:0.026928641,Dehalococcoidia_bacterium_UBA7891_UBA7891_contig_100273:0.030394788)1.000:0.039236466)1.000:0.124068035)1.000:0.155327035)0.937:0.044610032)0.871:0.035509286)1.000:0.076358759,(Dehalococcoidia_bacterium_UBA1151_UBA1151_contig_100610:0.309014673,(Dehalococcoidia_bacterium_UBA1122_UBA1122_contig_102822:0.071209125,(Dehalococcoidia_bacterium_UBA7894_UBA7894_contig_101080:0.066924404,((Dehalococcoidia_bacterium_UBA1332_UBA1332_contig_100874:0.005593747,Dehalococcoidia_bacterium_UBA2978_UBA2978_contig_105610:0.037809318)1.000:0.105834241,Dehalococcoidia_bacterium_UBA1328_UBA1328_contig_106779:0.036431486)1.000:0.042687313)1.000:0.102161104)1.000:0.342395359)1.000:0.191545345)0.916:0.034817348,Dehalococcoidia_bacterium_UBA1127_UBA1127_contig_100131:0.489221037)0.280:0.020882168)1.000:0.055216434)1.000:0.082338384)0.937:0.035667968)1.000:0.060415352,Chloroflexi_bacterium_UBA6077_UBA6077_contig_10117:0.428579693)0.995:0.035559098)0.355:0.027989937,(Chloroflexi_bacterium_UBA6265_UBA6265_contig_100005:0.445072135,(Chloroflexaceae_bacterium_UBA1466_UBA1466_contig_10017:0.240179956,Roseiflexaceae_bacterium_UBA965_UBA965_contig_100029:0.279711026)1.000:0.212480779)1.000:0.097209105)0.891:0.028390373,((Chloroflexi_bacterium_UBA5177_UBA5177_contig_10094:0.482601818,(Chloroflexi_bacterium_UBA4733_UBA4733_contig_100:0.446239068,Chloroflexi_bacterium_UBA2235_UBA2235_contig_10002:0.555513442)0.456:0.084353549)0.913:0.056618571,(((((Chloroflexi_bacterium_UBA6042_UBA6042_contig_10003:0.000000006,(Chloroflexi_bacterium_UBA4669_UBA4669_contig_1010:0.000000006,Chloroflexi_bacterium_UBA4735_UBA4735_contig_1028:0.000000006)0.535:0.000000007)0.481:0.001022312,(Chloroflexi_bacterium_UBA4730_UBA4730_contig_101:0.000404302,Chloroflexi_bacterium_UBA5183_UBA5183_contig_10089:0.000000005)1.000:0.007291034)1.000:0.202767585,(Chloroflexi_bacterium_GWC2_70_10_gwc2_scaffold_10242:0.001133446,(Chloroflexi_bacterium_RIFCSPLOWO2_12_FULL_71_12_rifcsplowo2_12_scaffold_104731:0.001919674,Chloroflexi_bacterium_RIFCSPLOWO2_02_FULL_71_16_rifcsplowo2_02_scaffold_10035:0.000544014)0.608:0.000126528)1.000:0.183474174)1.000:0.323396426,(Chloroflexi_bacterium_GWC2_73_18_gwc2_scaffold_10053:0.176703335,((Chloroflexi_bacterium_RBG_16_70_13_RBG_16_scaffold_101131:0.143150218,Chloroflexi_bacterium_UBA5189_UBA5189_contig_1:0.111368882)1.000:0.055157925,(Chloroflexi_bacterium_RBG_16_72_14_RBG_16_scaffold_10134:0.131106451,Chloroflexi_bacterium_RBG_16_69_14_RBG_16_scaffold_10027:0.079428020)0.755:0.024655483)1.000:0.078334183)1.000:0.282150389)0.991:0.073862459,Chloroflexi_bacterium_UBA6622_UBA6622_contig_106563:0.690436561)0.837:0.044065140)0.777:0.044737162)1.000:0.117616819)0.089:0.023857650,((Armatimonadetes_bacterium_RBG_19FT_COMBO_69_19_rbg_19ft_combo_scaffold_10233:0.274724098,Armatimonadetes_bacterium_RBG_16_67_12_RBG_16_scaffold_10016:0.241753115)1.000:0.224916598,(bacterium_UBP12_UBA5184_isolate_UBA5184_UBA5184_contig_10368:0.566898351,(((bacterium_UBP9_UBA4627_isolate_UBA4627_UBA4627_contig_10555:0.000000006,(bacterium_UBP9_UBA6438_isolate_UBA6438_UBA6438_contig_10146:0.001211590,bacterium_UBP9_UBA4705_isolate_UBA4705_UBA4705_contig_10342:0.000000006)0.635:0.000000006)0.939:0.000192601,(bacterium_UBP9_UBA1085_isolate_UBA1085_UBA1085_contig_10083:0.000000006,bacterium_UBP9_UBA6348_isolate_UBA6348_UBA6348_contig_1019:0.000000006)0.742:0.000000006)1.000:0.229357697,(bacterium_UBP9_UBA6111_isolate_UBA6111_UBA6111_contig_10109:0.017333358,(bacterium_UBP9_UBA1432_isolate_UBA1432_UBA1432_contig_100002:0.001327294,bacterium_UBP9_UBA5552_isolate_UBA5552_UBA5552_contig_1000:0.002145699)0.973:0.008809480)1.000:0.147774596)1.000:0.396692352)1.000:0.080362840)0.999:0.047514425)0.689:0.025779349,(Armatimonadetes_bacterium_CG07_land_8_20_14_0_80_40_9:0.475634389,(bacterium_UBP13_UBA5359_isolate_UBA5359_UBA5359_contig_1019:0.000000006,bacterium_UBA4901_isolate_UBA4901_UBA4901_contig_10626:0.000157378)1.000:0.402077871)1.000:0.080237225)0.999:0.035561722)0.050:0.021024930)1.000:0.032433053,((((((((Candidatus_Berkelbacteria_bacterium_CG10_big_fil_rev_8_21_14_0_10_43_13:0.481090572,((Candidatus_Berkelbacteria_bacterium_CG08_land_8_20_14_0_20_39_8:0.254001801,(Candidatus_Berkelbacteria_bacterium_CG23_combo_of_CG06-09_8_20_14_all_41_73:0.000113925,(((Candidatus_Berkelbacteria_bacterium_CG_4_9_14_0_2_um_filter_42_30:0.000328020,Candidatus_Berkelbacteria_bacterium_CG_4_10_14_0_8_um_filter_42_34:0.000658505)0.802:0.000328386,Candidatus_Berkelbacteria_bacterium_CG_4_8_14_3_um_filter_42_13:0.000000005)0.772:0.000254977,Candidatus_Berkelbacteria_bacterium_CG11_big_fil_rev_8_21_14_0_20_42_15:0.000404742)0.816:0.000809187)1.000:0.213398445)1.000:0.246192447,Candidatus_Berkelbacteria_bacterium_RIFOXYA2_FULL_43_10_rifoxya2_full_scaffold_11129:0.532588915)0.390:0.086855002)1.000:0.191137573,(((Candidatus_Berkelbacteria_bacterium_RBG_13_40_8_RBG_13_scaffold_1041:0.463926689,Candidatus_Berkelbacteria_bacterium_RIFCSPHIGHO2_12_FULL_36_9_rifcsphigho2_12_scaffold_10388:0.469145889)1.000:0.082907351,(Candidatus_Berkelbacteria_bacterium_CG10_big_fil_rev_8_21_14_0_10_41_12:0.846002248,(Candidatus_Nealsonbacteria_bacterium_CG10_big_fil_rev_8_21_14_0_10_40_24:0.001488468,(Candidatus_Nealsonbacteria_bacterium_CG07_land_8_20_14_0_80_40_10:0.001079275,(Candidatus_Nealsonbacteria_bacterium_CG23_combo_of_CG06-09_8_20_14_all_40_13:0.0,Candidatus_Nealsonbacteria_bacterium_CG23_combo_of_CG06_sp_09_8_20_14_all_40_13:0.0):0.000701555)0.000:0.000000006)1.000:0.527165973)0.956:0.071839497)0.986:0.051714459,(((Candidatus_Berkelbacteria_bacterium_CG10_big_fil_rev_8_21_14_0_10_43_14:0.000000007,Candidatus_Berkelbacteria_bacterium_CG06_land_8_20_14_3_00_43_10:0.001156813)1.000:0.614903438,((Candidatus_Berkelbacteria_bacterium_CG10_big_fil_rev_8_21_14_0_10_33_10:0.012926310,((Candidatus_Berkelbacteria_bacterium_CG23_combo_of_CG06-09_8_20_14_all_33_15:0.000000006,((Candidatus_Berkelbacteria_bacterium_CG_4_10_14_0_2_um_filter_35_9_33_12:0.000367122,Candidatus_Berkelbacteria_bacterium_CG_4_9_14_3_um_filter_33_5:0.011633625)0.664:0.000076284,Candidatus_Berkelbacteria_bacterium_CG_4_8_14_3_um_filter_33_6:0.004551077)0.742:0.000221373)0.000:0.000000005,Candidatus_Berkelbacteria_bacterium_CG_4_10_14_0_8_um_filter_35_9_33_8:0.000000006)1.000:0.013487266)1.000:0.645050971,(Candidatus_Berkelbacteria_bacterium_CG11_big_fil_rev_8_21_14_0_20_40_23:0.000000006,((Candidatus_Berkelbacteria_bacterium_CG_4_10_14_0_8_um_filter_39_42:0.000000005,(Candidatus_Berkelbacteria_bacterium_CG03_land_8_20_14_0_80_40_36:0.000235300,Candidatus_Berkelbacteria_bacterium_CG_4_9_14_3_um_filter_39_23:0.000000006)0.888:0.000468555)1.000:0.005983672,Candidatus_Berkelbacteria_bacterium_CG_4_8_14_3_um_filter_39_27:0.000482272)0.829:0.000237184)1.000:0.597962538)1.000:0.142980717)1.000:0.138080215,(Candidatus_Berkelbacteria_bacterium_UBA1384_UBA1384_contig_1017:0.604974144,(Candidatus_Berkelbacteria_bacterium_RIFCSPHIGHO2_12_FULL_50_11_rifcsphigho2_12_scaffold_11374:0.000000006,(Candidatus_Berkelbacteria_bacterium_RIFCSPHIGHO2_01_FULL_50_36_rifcsphigho2_01_scaffold_14723:0.000000006,Candidatus_Berkelbacteria_bacterium_RIFCSPLOWO2_01_FULL_50_28_rifcsplowo2_01_scaffold_124:0.002501816)0.645:0.000250446)1.000:0.735416124)1.000:0.134383142)0.793:0.042814475)1.000:0.081433279)1.000:0.122235956,(((Bacterium_CG10_big_fil_rev_8_21_14_0_10_33_18_isolate_CG10_big_fil_rev_8_21_14_0_10_33_18:0.000000006,((Bacterium_CG06_land_8_20_14_3_00_33_50_isolate_CG06_land_8_20_14_3_00_33_50:0.000000006,(Bacterium_CG_4_9_14_3_um_filter_33_26_isolate_CG_4_9_14_3_um_filter_33_26:0.000180803,(Bacterium_CG_4_10_14_0_8_um_filter_33_57_isolate_CG_4_10_14_0_8_um_filter_33_57:0.000180592,Bacterium_CG_4_10_14_0_2_um_filter_33_32_isolate_CG_4_10_14_0_2_um_filter_33_32:0.000723773)0.890:0.000361926)0.000:0.000000006)0.875:0.000180798,Bacterium_CG_4_8_14_3_um_filter_33_28_isolate_CG_4_8_14_3_um_filter_33_28:0.000000006)0.888:0.000542543)1.000:0.562199430,((Candidate_division_Kazan_bacterium_RIFCSPLOWO2_01_FULL_45_19_RIFCSPLOWO2_01_FULL_KAZAN_45_19:0.0,Candidate_division_Kazan_bacterium_RIFCSPHIGHO2_01_FULL_44_14_RIFCSPHIGHO2_01_FULL_KAZAN_44_14:0.0):0.381127831,(Candidate_division_Kazan_bacterium_RBG_13_50_9_RBG_13_scaffold_201:0.249686555,(Candidate_division_Kazan_bacterium_RIFCSPHIGHO2_01_FULL_49_10_rifcsphigho2_01_scaffold_10496:0.000507969,Candidate_division_Kazan_bacterium_RIFCSPLOWO2_01_FULL_48_13_rifcsplowo2_01_scaffold_1107:0.000061371)1.000:0.238662530)1.000:0.159289498)1.000:0.318210017)0.051:0.059592491,(((Candidate_division_CPR2_bacterium_GWD2_39_7_gwd2_scaffold_1011:0.000622009,Candidate_division_CPR2_bacterium_GWD1_39_7_gwd1_scaffold_1029:0.000000006)1.000:0.425138810,((((Patescibacteria_group_bacterium_UBA6017_UBA6017_contig_1040:0.0,Patescibacteria_group_bacterium_UBA6017:0.0):0.000000005,(Patescibacteria_group_bacterium_UBA5169_UBA5169_contig_10436:0.0,Patescibacteria_group_bacterium_UBA5169:0.0):0.000000006)1.000:0.170619733,((Patescibacteria_group_bacterium_UBA4664:0.0,Patescibacteria_group_bacterium_UBA4664_UBA4664_contig_13807:0.0):0.000000006,((Patescibacteria_group_bacterium_UBA6028:0.0,Patescibacteria_group_bacterium_UBA6028_UBA6028_contig_102:0.0):0.000000006,(Patescibacteria_group_bacterium_UBA5147_UBA5147_contig_1271:0.0,Patescibacteria_group_bacterium_UBA5147:0.0):0.000000006)0.996:0.003013691)1.000:0.180319847)1.000:0.305034841,((((Candidatus_Saccharibacteria_bacterium_UBA6824_UBA6824_contig_11561:0.157949621,(Candidatus_Saccharibacteria_bacterium_RIFCSPHIGHO2_12_FULL_47_17_rifcsphigho2_12_scaffold_1248:0.134638232,(Candidatus_Saccharibacteria_bacterium_RIFCSPHIGHO2_12_FULL_47_16b_rifcsphigho2_12_scaffold_11590:0.066618067,Candidatus_Saccharibacteria_bacterium_RIFCSPLOWO2_02_FULL_46_7_rifcsplowo2_02_scaffold_101600:0.018805562)1.000:0.095619952)1.000:0.133320585)1.000:0.157159980,(Candidatus_Saccharibacteria_bacterium_CG10_big_fil_rev_8_21_14_0_10_47_8:0.183260034,((Candidatus_Saccharibacteria_bacterium_RIFCSPLOWO2_01_FULL_49_22_rifcsplowo2_01_scaffold_10613:0.000423707,(Candidatus_Saccharibacteria_bacterium_RIFCSPHIGHO2_12_FULL_49_19_rifcsphigho2_12_scaffold_10628:0.000000006,Candidatus_Saccharibacteria_bacterium_RIFCSPHIGHO2_01_FULL_49_21_rifcsphigho2_01_scaffold_10526:0.000211363)0.035:0.000000005)1.000:0.170500494,(Candidatus_Saccharibacteria_bacterium_RIFCSPLOWO2_01_FULL_48_13_rifcsplowo2_01_scaffold_108980:0.000242599,(Candidatus_Saccharibacteria_bacterium_RIFCSPHIGHO2_12_FULL_48_21_rifcsphigho2_12_scaffold_104668:0.001889258,Candidatus_Saccharibacteria_bacterium_RIFCSPHIGHO2_01_FULL_48_12_rifcsphigho2_01_scaffold_109845:0.001206173)0.171:0.000674547)1.000:0.222720831)1.000:0.123769195)0.950:0.039926648)1.000:0.092420134,((((Candidatus_Saccharibacteria_bacterium_UBA4723_UBA4723_contig_11129:0.003660681,Candidatus_Saccharibacteria_bacterium_UBA5152_UBA5152_contig_10006:0.001378487)1.000:0.085062566,(Candidatus_Saccharibacteria_bacterium_UBA4665_UBA4665_contig_11637:0.000000006,Candidatus_Saccharibacteria_bacterium_UBA5148_UBA5148_contig_11297:0.000000006)1.000:0.091746061)1.000:0.132881219,(((Candidatus_Saccharibacteria_bacterium_UBA5145_UBA5145_contig_1004:0.000000006,(Candidatus_Saccharibacteria_bacterium_UBA4729_UBA4729_contig_1005:0.001082289,Candidatus_Saccharibacteria_bacterium_UBA6034_UBA6034_contig_101:0.000000006)0.949:0.000000006)1.000:0.150677699,(Candidatus_Saccharibacteria_bacterium_UBA5150_UBA5150_contig_11038:0.116018068,Candidatus_Saccharibacteria_bacterium_CG_4_10_14_0_2_um_filter_52_9:0.094181201)1.000:0.069507654)1.000:0.143588065,Candidatus_Saccharibacteria_bacterium_UBA6224_UBA6224_contig_16232:0.170742916)0.090:0.029250124)1.000:0.069726144,(Candidatus_Saccharibacteria_bacterium_RIFCSPHIGHO2_12_FULL_41_12_rifcsphigho2_12_scaffold_108:0.329972406,Candidatus_Saccharibacteria_bacterium_RIFCSPHIGHO2_02_FULL_47_12_rifcsphigho2_02_scaffold_10308:0.277085879)0.408:0.043083746)0.989:0.042706322)1.000:0.105613612,(Candidatus_Saccharibacteria_bacterium_UBA7683_UBA7683_contig_10434:0.305383210,((Candidatus_Saccharibacteria_bacterium_UBA1103_UBA1103_contig_1095:0.0,Candidatus_Saccharibacteria_bacterium_UBA6433_UBA6433_contig_10786:0.0):0.403518115,((((((Candidatus_Saccharibacteria_bacterium_UBA1050_UBA1050_contig_1:0.004219855,Candidatus_Saccharibacteria_bacterium_UBA6664_UBA6664_contig_1050:0.003472390)1.000:0.091756473,((Candidatus_Saccharibacteria_bacterium_UBA2342_UBA2342_contig_1067:0.000000006,(Candidatus_Saccharibacteria_bacterium_UBA6579_UBA6579_contig_132:0.000000006,((Candidatus_Saccharibacteria_bacterium_UBA2018_UBA2018_contig_1202:0.000000006,Candidatus_Saccharibacteria_bacterium_UBA5588_UBA5588_contig_13305:0.000000006)0.000:0.000000006,Candidatus_Saccharibacteria_bacterium_UBA1022_UBA1022_contig_1002:0.000214780)0.000:0.000000006)1.000:0.000000006)1.000:0.071400783,(Candidatus_Saccharibacteria_bacterium_UBA6575_UBA6575_contig_1056:0.063153178,((((Candidatus_Saccharibacteria_bacterium_UBA2390_UBA2390_contig_11396:0.000000006,Candidatus_Saccharibacteria_bacterium_UBA5944_UBA5944_contig_1023:0.002046119)0.000:0.000000006,(((Candidatus_Saccharibacteria_bacterium_UBA2413_UBA2413_contig_1277:0.0,Candidatus_Saccharibacteria_bacterium_UBA2951_UBA2951_contig_16:0.0):0.000000006,Candidatus_Saccharibacteria_bacterium_UBA6573_UBA6573_contig_1026:0.000000006)0.000:0.000000006,Candidatus_Saccharibacteria_bacterium_UBA1020_UBA1020_contig_10:0.000000006)0.000:0.000000006)0.793:0.000451893,Candidatus_Saccharibacteria_bacterium_UBA6583_UBA6583_contig_1055:0.000419821)1.000:0.013176957,(Candidatus_Saccharibacteria_bacterium_UBA6574_UBA6574_contig_124:0.000000006,(Candidatus_Saccharibacteria_bacterium_UBA1021_UBA1021_contig_1026:0.000000006,(Candidatus_Saccharibacteria_bacterium_UBA2420_UBA2420_contig_10681:0.000000006,Candidatus_Saccharibacteria_bacterium_UBA2952_UBA2952_contig_101:0.000000006)0.999:0.000000006)0.836:0.000972507)1.000:0.016398074)1.000:0.027423215)1.000:0.028761343)1.000:0.033667465)1.000:0.071806749,(Candidatus_Saccharibacteria_bacterium_UBA2112_UBA2112_contig_119088:0.179011076,(((Candidatus_Saccharibacteria_bacterium_UBA6022_UBA6022_contig_10106:0.000000005,(Candidatus_Saccharibacteria_bacterium_UBA4727_UBA4727_contig_10096:0.000000006,Candidatus_Saccharibacteria_bacterium_UBA4724_UBA4724_contig_10311:0.000492899)0.925:0.000255971)1.000:0.102199739,((Candidatus_Saccharibacteria_bacterium_RIFCSPHIGHO2_02_FULL_46_12_rifcsphigho2_02_scaffold_1009:0.000217336,(Candidatus_Saccharibacteria_bacterium_RIFCSPHIGHO2_01_FULL_45_15_rifcsphigho2_01_scaffold_282403:0.0,Candidatus_Saccharibacteria_bacterium_RIFCSPHIGHO2_12_FULL_44_22_rifcsphigho2_12_scaffold_1056:0.0):0.000000006)1.000:0.088353455,(Candidatus_Saccharibacteria_bacterium_RIFCSPHIGHO2_01_FULL_46_30_rifcsphigho2_01_scaffold_119:0.000462908,Candidatus_Saccharibacteria_bacterium_RIFCSPHIGHO2_12_FULL_47_16_rifcsphigho2_12_scaffold_135:0.000850723)1.000:0.068856629)1.000:0.046307628)0.464:0.023578611,((Candidatus_Saccharibacteria_bacterium_UBA6040_UBA6040_contig_12695:0.099337094,(Candidatus_Saccharibacteria_bacterium_UBA892_UBA892_contig_10945:0.098009820,(Candidatus_Saccharibacteria_bacterium_UBA6175_UBA6175_contig_17032:0.075544504,Candidatus_Saccharibacteria_bacterium_UBA4215_UBA4215_contig_11198:0.084059265)0.687:0.016906602)0.982:0.022306141)1.000:0.082895627,((Candidatus_Saccharibacteria_bacterium_UBA6039_UBA6039_contig_11359:0.091156971,(Candidatus_Saccharibacteria_bacterium_UBA4123_UBA4123_contig_1037:0.000000006,(((Candidatus_Saccharibacteria_bacterium_UBA4663_UBA4663_contig_1029:0.000000006,bacterium_UBA6025_isolate_UBA6025_UBA6025_contig_1018:0.047224656)1.000:0.000000006,Candidatus_Saccharibacteria_bacterium_UBA5170_UBA5170_contig_1:0.000000006)0.000:0.000000006,Candidatus_Saccharibacteria_bacterium_UBA4721_UBA4721_contig_1803:0.000000006)1.000:0.000000005)1.000:0.074109429)1.000:0.040857447,(Candidatus_Saccharibacteria_bacterium_UBA1547_UBA1547_contig_1485:0.000000006,(Candidatus_Saccharibacteria_bacterium_CG11_big_fil_rev_8_21_14_0_20_41_19:0.000000006,(Candidatus_Saccharibacteria_bacterium_CG10_big_fil_rev_8_21_14_0_10_41_32:0.000000006,(Candidatus_Saccharibacteria_bacterium_CG_4_10_14_0_2_um_filter_41_11:0.000000006,Candidatus_Saccharibacteria_bacterium_CG_4_9_14_0_2_um_filter_41_9:0.000000006)1.000:0.000000006)0.779:0.000000006)0.000:0.000000006)1.000:0.172636880)0.842:0.025184287)1.000:0.041538379)0.972:0.029019702)0.716:0.021158364)0.945:0.020254894,((Candidatus_Saccharibacteria_bacterium_UBA1949_UBA1949_contig_10022:0.159496516,(Candidatus_Saccharibacteria_bacterium_UBA1932_UBA1932_contig_2045:0.141836930,((Candidatus_Saccharibacteria_bacterium_UBA1594_UBA1594_contig_10964:0.000205422,Candidatus_Saccharibacteria_bacterium_UBA1929_UBA1929_contig_10608:0.000000006)1.000:0.124732621,((Candidatus_Saccharibacteria_bacterium_UBA1944_UBA1944_contig_10628:0.047351936,Candidatus_Saccharibacteria_bacterium_UBA669_UBA669_contig_13086:0.103548772)0.756:0.020130638,(Candidatus_Saccharibacteria_bacterium_UBA6223_UBA6223_contig_13451:0.067282037,Candidatus_Saccharibacteria_bacterium_UBA6258_UBA6258_contig_100365:0.108290305)0.976:0.028937310)0.986:0.025254562)1.000:0.037359782)0.869:0.026749771)0.999:0.037912127,Candidatus_Saccharibacteria_bacterium_UBA6209_UBA6209_contig_12166:0.204358359)0.779:0.026094967)1.000:0.067713945,(Candidatus_Saccharibacteria_bacterium_RIFCSPHIGHO2_12_FULL_42_8_rifcsphigho2_12_scaffold_10299:0.223214849,(Candidatus_Saccharibacteria_bacterium_UBA6572_UBA6572_contig_1:0.006845148,(Candidatus_Saccharibacteria_bacterium_UBA5946_UBA5946_contig_1069:0.009316098,(Candidatus_Saccharibacteria_bacterium_UBA2340_UBA2340_contig_10390:0.000000006,Candidatus_Saccharibacteria_bacterium_UBA5589_UBA5589_contig_11150:0.000000005)0.981:0.000000006)0.996:0.008500301)1.000:0.179177345)1.000:0.052380208)0.324:0.060981838,(Candidatus_Saccharibacteria_bacterium_UBA949_UBA949_contig_100296:0.305419154,((Candidatus_Saccharibacteria_bacterium_UBA3304_UBA3304_contig_10054:0.063322346,((Candidatus_Saccharibacteria_bacterium_UBA4387_UBA4387_contig_107574:0.116872924,(Candidatus_Saccharibacteria_bacterium_UBA2834_UBA2834_contig_10352:0.004334807,bacterium_UBA2916_isolate_UBA2916_UBA2916_contig_10231:0.004035512)1.000:0.073117458)0.876:0.017613586,(Candidatus_Saccharibacteria_bacterium_UBA3723_UBA3723_contig_129062:0.066992764,Candidatus_Saccharibacteria_bacterium_UBA3225_UBA3225_contig_10345:0.050074081)0.870:0.017366894)0.992:0.029091977)1.000:0.106142865,(Candidatus_Saccharibacteria_bacterium_UBA1788_UBA1788_contig_123546:0.133435204,((Candidatus_Saccharibacteria_bacterium_UBA2866_UBA2866_contig_10688:0.088639541,((Candidatus_Saccharibacteria_bacterium_UBA3829_UBA3829_contig_102627:0.109300743,Candidatus_Saccharibacteria_bacterium_UBA1235_UBA1235_contig_119846:0.064054072)1.000:0.036561387,Candidatus_Saccharibacteria_bacterium_UBA3218_UBA3218_contig_1016:0.062270055)0.219:0.014016240)0.225:0.021185480,Candidatus_Saccharibacteria_bacterium_UBA3749_UBA3749_contig_102270:0.087591170)1.000:0.069219251)1.000:0.085802700)1.000:0.145643078)1.000:0.125337456)0.982:0.049272119)1.000:0.085329562)1.000:0.080890191)1.000:0.295467265)1.000:0.151658159)0.162:0.061012032,((Patescibacteria_group_bacterium_UBA7522_UBA7522_contig_10726:0.0,Patescibacteria_group_bacterium_UBA7522:0.0):0.216897418,(Patescibacteria_group_bacterium_UBA1875:0.0,Patescibacteria_group_bacterium_UBA1875_UBA1875_contig_133:0.0):0.216789849)1.000:0.373394639)1.000:0.097064885)0.768:0.031838931)0.980:0.041145321,((((((Candidatus_Doudnabacteria_bacterium_RIFCSPHIGHO2_01_52_17_rifcsphigho2_01_sub10_scaffold_10354:0.081802997,(Parcubacteria_group_bacterium_GW2011_GWA2_52_8:0.013677160,Parcubacteria_group_bacterium_GW2011_GWA2_51_12:0.160341912)0.911:0.028762156)1.000:0.268011705,(Candidatus_Doudnabacteria_bacterium_RIFCSPHIGHO2_01_FULL_49_9_rifcsphigho2_01_scaffold_10088:0.297128782,(Candidatus_Doudnabacteria_bacterium_RIFCSPHIGHO2_01_FULL_46_14_rifcsphigho2_01_scaffold_1201:0.107875938,(Candidatus_Doudnabacteria_bacterium_RIFCSPHIGHO2_12_FULL_47_25_rifcsphigho2_12_scaffold_10747:0.000223979,(Candidatus_Doudnabacteria_bacterium_RIFCSPHIGHO2_01_48_18_rifcsphigho2_01_sub10_scaffold_1037:0.000000006,((Candidatus_Doudnabacteria_bacterium_RIFCSPHIGHO2_01_FULL_48_180_rifcsphigho2_01_scaffold_10243:0.0,Candidatus_Doudnabacteria_bacterium_RIFCSPHIGHO2_02_FULL_48_21_rifcsphigho2_02_scaffold_10204:0.0,Candidatus_Doudnabacteria_bacterium_RIFCSPLOWO2_01_FULL_48_57_rifcsplowo2_01_scaffold_1001:0.0,Candidatus_Doudnabacteria_bacterium_RIFCSPLOWO2_12_FULL_47_12_rifcsplowo2_12_scaffold_10024:0.0):0.000000006,Candidatus_Doudnabacteria_bacterium_RIFCSPLOWO2_02_FULL_48_13_rifcsplowo2_02_scaffold_10680:0.000000006)0.987:0.000000006)0.000:0.000000006)1.000:0.110553230)1.000:0.115771428)1.000:0.111093005)1.000:0.128353629,((Candidatus_Doudnabacteria_bacterium_RIFCSPHIGHO2_02_FULL_46_11_rifcsphigho2_02_scaffold_1093:0.460176228,((Candidatus_Doudnabacteria_bacterium_RIFCSPHIGHO2_01_FULL_50_11_rifcsphigho2_01_scaffold_106569:0.295967867,(Candidatus_Doudnabacteria_bacterium_CG10_big_fil_rev_8_21_14_0_10_41_10:0.209010366,Candidatus_Doudnabacteria_bacterium_RIFCSPHIGHO2_01_FULL_43_23_rifcsphigho2_01_scaffold_105598:0.211874060)1.000:0.136353098)1.000:0.170128932,(Candidatus_Doudnabacteria_bacterium_CG10_big_fil_rev_8_21_14_0_10_42_18:0.250451624,((Patescibacteria_group_bacterium_UBA2380:0.0,Patescibacteria_group_bacterium_UBA2380_UBA2380_contig_11200:0.0):0.000000006,((Patescibacteria_group_bacterium_UBA926_UBA926_contig_181:0.0,Patescibacteria_group_bacterium_UBA926:0.0,Patescibacteria_group_bacterium_UBA921:0.0,Patescibacteria_group_bacterium_UBA921_UBA921_contig_1:0.0):0.000000006,(Patescibacteria_group_bacterium_UBA5940_UBA5940_contig_1204:0.0,Patescibacteria_group_bacterium_UBA920:0.0,Patescibacteria_group_bacterium_UBA5940:0.0,Patescibacteria_group_bacterium_UBA920_UBA920_contig_1017:0.0):0.000000006)0.000:0.000000006)1.000:0.280445604)1.000:0.176255805)0.561:0.045317133)0.160:0.023573188,((Candidatus_Doudnabacteria_bacterium_RIFCSPHIGHO2_12_FULL_48_11_rifcsphigho2_12_scaffold_105966:0.000000006,(Candidatus_Doudnabacteria_bacterium_RIFCSPLOWO2_02_FULL_48_8_rifcsplowo2_02_scaffold_101002:0.000000006,Candidatus_Doudnabacteria_bacterium_RIFCSPHIGHO2_01_FULL_46_24_rifcsphigho2_01_scaffold_1110:0.000000006)0.848:0.000247620)1.000:0.194433987,((((Candidatus_Doudnabacteria_bacterium_RIFCSPLOWO2_01_41_7_rifcsplowo2_01_sub10_scaffold_1016:0.000000006,((Candidatus_Doudnabacteria_bacterium_RIFCSPLOWO2_01_FULL_42_60_rifcsplowo2_01_scaffold_1749:0.0,Candidatus_Doudnabacteria_bacterium_RIFCSPHIGHO2_01_43_10_rifcsphigho2_01_sub10_scaffold_101:0.0,Candidatus_Doudnabacteria_bacterium_RIFCSPHIGHO2_01_FULL_41_86_rifcsphigho2_01_scaffold_17:0.0,Candidatus_Doudnabacteria_bacterium_RIFCSPHIGHO2_12_FULL_42_22_rifcsphigho2_12_scaffold_1459:0.0,Candidatus_Doudnabacteria_bacterium_RIFCSPHIGHO2_02_FULL_42_25_rifcsphigho2_02_scaffold_1515:0.0):0.000000006,(Candidatus_Doudnabacteria_bacterium_RIFCSPLOWO2_12_FULL_42_9_rifcsplowo2_12_scaffold_10534:0.000000006,Candidatus_Doudnabacteria_bacterium_RIFCSPLOWO2_02_FULL_42_9_rifcsplowo2_02_scaffold_10652:0.002383171)0.000:0.000000006)0.000:0.000000006)1.000:0.164664491,(Candidatus_Doudnabacteria_bacterium_RIFCSPHIGHO2_02_FULL_43_13b_rifcsphigho2_02_scaffold_1205:0.000000006,Candidatus_Doudnabacteria_bacterium_RIFCSPLOWO2_01_FULL_44_21_rifcsplowo2_01_scaffold_1153:0.000000006)1.000:0.147474999)0.838:0.040541803,(Candidatus_Doudnabacteria_bacterium_RIFCSPLOWO2_02_FULL_49_13_rifcsplowo2_02_scaffold_148:0.000000006,(Candidatus_Doudnabacteria_bacterium_RIFCSPHIGHO2_02_FULL_49_24_rifcsphigho2_02_scaffold_12272:0.000000006,(Candidatus_Doudnabacteria_bacterium_RIFCSPHIGHO2_01_FULL_50_67_rifcsphigho2_01_scaffold_115840:0.000000006,((Candidatus_Doudnabacteria_bacterium_RIFCSPLOWO2_01_FULL_49_40_rifcsplowo2_01_scaffold_11123:0.0,Candidatus_Doudnabacteria_bacterium_RIFCSPHIGHO2_12_FULL_48_16_rifcsphigho2_12_scaffold_105479:0.0):0.000000006,Candidatus_Doudnabacteria_bacterium_RIFCSPLOWO2_12_FULL_49_8_rifcsplowo2_12_scaffold_10303:0.000958587)0.000:0.000000006)0.000:0.000000006)0.834:0.000285353)1.000:0.133383321)0.667:0.038807303,Candidatus_Doudnabacteria_bacterium_RIFCSPHIGHO2_01_FULL_45_18_rifcsphigho2_01_scaffold_13916:0.150473073)1.000:0.065159675)1.000:0.204634176)0.984:0.046882732)1.000:0.193546341,((Candidatus_Andersenbacteria_bacterium_RIFCSPHIGHO2_12_FULL_45_11b:0.205558772,(Candidatus_Andersenbacteria_bacterium_RIFCSPHIGHO2_02_FULL_45_11:0.000000006,(Candidatus_Andersenbacteria_bacterium_RIFCSPHIGHO2_12_FULL_45_11:0.000229013,Candidatus_Andersenbacteria_bacterium_RIFCSPHIGHO2_01_FULL_46_36:0.000000006)0.897:0.000678899)1.000:0.208197928)1.000:0.205443584,(Candidatus_Andersenbacteria_bacterium_CG10_big_fil_rev_8_21_14_0_10_54_11:0.364850077,(Candidatus_Andersenbacteria_bacterium_RIFCSPHIGHO2_12_FULL_46_9:0.000310586,(Candidatus_Andersenbacteria_bacterium_RIFCSPLOWO2_12_FULL_45_8:0.000536773,(Candidatus_Andersenbacteria_bacterium_RIFCSPLOWO2_02_FULL_46_11:0.000000006,(Parcubacteria_group_bacterium_GW2011_GWA2_45_14:0.000000006,Candidatus_Andersenbacteria_bacterium_RIFCSPHIGHO2_02_FULL_46_16:0.000000006)0.000:0.000000006)1.000:0.000000006)0.767:0.000000006)1.000:0.367552717)1.000:0.110495061)1.000:0.432169573)0.993:0.062800112,((((((Patescibacteria_group_bacterium_UBA4787:0.0,Patescibacteria_group_bacterium_UBA4787_UBA4787_contig_1245:0.0):0.464529686,(Parcubacteria_group_bacterium_CG2_30_36_38:0.554339262,(((Patescibacteria_group_bacterium_UBA6264_UBA6264_contig_100435:0.0,Patescibacteria_group_bacterium_UBA6264:0.0):0.003126871,(Patescibacteria_group_bacterium_UBA6816_UBA6816_contig_14049:0.0,Patescibacteria_group_bacterium_UBA6816:0.0):0.000791959)1.000:0.306106832,(Candidatus_Parcubacteria_bacterium_4484_255:0.107207517,Parcubacteria_bacterium_SCGC_AB_sp_164_sp_E21:0.124328621)1.000:0.297958387)1.000:0.108985013)0.994:0.063419219)1.000:0.136053532,(Parcubacteria_bacterium_SCGC_AAA011_sp_N16:0.308034129,(Chloroflexi_bacterium_UBA6019_UBA6019_contig_10131:0.223964044,Chloroflexi_bacterium_UBA4736_UBA4736_contig_1008:0.188914107)1.000:0.457198630)0.967:0.313701477)0.993:0.063393244,(Candidatus_Kerfeldbacteria_bacterium_CG08_land_8_20_14_0_20_43_14:0.631989660,((((Candidatus_Kerfeldbacteria_bacterium_CG_4_10_14_0_8_um_filter_42_10:0.081171484,Candidatus_Kerfeldbacteria_bacterium_CG08_land_8_20_14_0_20_40_16:0.081732681)1.000:0.305021856,((((Candidatus_Kerfeldbacteria_bacterium_RIFOXYC2_FULL_38_9_rifoxyc2_full_scaffold_1031:0.0,Candidatus_Kerfeldbacteria_bacterium_RIFOXYC2_FULL_38_9:0.0):0.000499905,(Candidatus_Kerfeldbacteria_bacterium_RIFOXYB2_FULL_38_14_rifoxyb2_full_scaffold_1049:0.0,Candidatus_Kerfeldbacteria_bacterium_RIFOXYB2_FULL_38_14:0.0,Candidatus_Kerfeldbacteria_bacterium_RIFOXYA2_FULL_38_24:0.0,Candidatus_Kerfeldbacteria_bacterium_RIFOXYA2_FULL_38_24_rifoxya2_full_scaffold_1043:0.0):0.000000006)1.000:0.311959347,(Candidatus_Kerfeldbacteria_bacterium_CG_4_9_14_3_um_filter_45_8:0.000000006,Candidatus_Kerfeldbacteria_bacterium_CG15_BIG_FIL_POST_REV_8_21_14_020_45_12:0.000186429)1.000:0.372598232)1.000:0.202218210,(((Candidatus_Kerfeldbacteria_bacterium_RIFCSPLOWO2_02_FULL_42_19:0.0,Candidatus_Kerfeldbacteria_bacterium_RIFCSPHIGHO2_12_FULL_42_13_rifcsphigho2_12_scaffold_121576:0.0,Candidatus_Kerfeldbacteria_bacterium_RIFCSPHIGHO2_12_FULL_42_13:0.0,Candidatus_Kerfeldbacteria_bacterium_RIFCSPHIGHO2_02_FULL_42_14:0.0,Candidatus_Kerfeldbacteria_bacterium_RIFCSPLOWO2_02_FULL_42_19_rifcsplowo2_02_scaffold_106:0.0,Candidatus_Kerfeldbacteria_bacterium_RIFCSPHIGHO2_02_FULL_42_14_rifcsphigho2_02_scaffold_11637:0.0):0.000000006,(Candidatus_Kerfeldbacteria_bacterium_RIFCSPLOWO2_12_FULL_43_9:0.0,Candidatus_Kerfeldbacteria_bacterium_RIFCSPLOWO2_12_FULL_43_9_rifcsplowo2_12_scaffold_1109:0.0):0.000000005)1.000:0.547710697,(Candidatus_Kerfeldbacteria_bacterium_RIFCSPHIGHO2_12_FULL_48_17_rifcsphigho2_12_scaffold_12224:0.0,Candidatus_Kerfeldbacteria_bacterium_RIFCSPHIGHO2_12_FULL_48_17:0.0):0.357639016)1.000:0.129162749)1.000:0.073817094)0.214:0.036891175,(Candidatus_Kerfeldbacteria_bacterium_CG08_land_8_20_14_0_20_42_7:0.452073516,(Parcubacteria_group_bacterium_GW2011_GWA2_48_9:0.003402683,(Parcubacteria_group_bacterium_GW2011_GWC2_49_9:0.000000006,(Candidatus_Kerfeldbacteria_bacterium_RIFCSPLOWO2_01_FULL_48_11_rifcsplowo2_01_scaffold_109592:0.0,Candidatus_Kerfeldbacteria_bacterium_RIFCSPLOWO2_01_FULL_48_11:0.0):0.000000006)0.800:0.000804391)1.000:0.385956621)1.000:0.150021912)0.872:0.044686271,(((((((Parcubacteria_group_bacterium_CG10_big_fil_rev_8_21_14_0_10_36_14:0.458506425,((Candidatus_Falkowbacteria_bacterium_RIFOXYB2_FULL_38_15_rifoxyb2_full_scaffold_1038:0.0,Candidatus_Falkowbacteria_bacterium_RIFOXYB2_FULL_38_15:0.0):0.000000006,((Candidatus_Falkowbacteria_bacterium_RIFOXYA2_FULL_38_12:0.0,Candidatus_Falkowbacteria_bacterium_RIFOXYA2_FULL_38_12_rifoxya2_full_scaffold_10585:0.0):0.000000006,(Candidatus_Falkowbacteria_bacterium_RIFOXYD2_FULL_39_16:0.0,Candidatus_Falkowbacteria_bacterium_RIFOXYD2_FULL_39_16_rifoxyd2_full_scaffold_1210:0.0):0.000000006)0.000:0.000000005)1.000:0.418659356)0.997:0.065687742,((((Candidatus_Uhrbacteria_bacterium_CG22_combo_CG10-13_8_21_14_all_47_17:0.0,Candidatus_Uhrbacteria_bacterium_CG22_combo_CG10_sp_13_8_21_14_all_47_17:0.0):0.305418184,((Candidatus_Uhrbacteria_bacterium_RIFCSPHIGHO2_12_FULL_60_25_rifcsphigho2_12_scaffold_10339:0.0,Candidatus_Uhrbacteria_bacterium_RIFCSPHIGHO2_12_FULL_60_25:0.0):0.000000006,(Candidatus_Uhrbacteria_bacterium_RIFCSPHIGHO2_02_FULL_60_44_rifcsphigho2_02_scaffold_10820:0.0,Candidatus_Uhrbacteria_bacterium_RIFCSPHIGHO2_02_FULL_60_44:0.0):0.000209692)1.000:0.294867967)1.000:0.208948829,((((Candidatus_Uhrbacteria_bacterium_RIFCSPHIGHO2_02_FULL_57_19:0.0,Candidatus_Uhrbacteria_bacterium_RIFCSPHIGHO2_02_FULL_57_19_rifcsphigho2_02_scaffold_10300:0.0):0.000000006,(Candidatus_Uhrbacteria_bacterium_RIFCSPHIGHO2_12_FULL_57_11_rifcsphigho2_12_scaffold_10018:0.0,Candidatus_Uhrbacteria_bacterium_RIFCSPHIGHO2_12_FULL_57_11:0.0):0.001033773)1.000:0.359663821,(((Candidatus_Uhrbacteria_bacterium_RIFCSPLOWO2_01_FULL_47_24:0.0,Candidatus_Uhrbacteria_bacterium_RIFCSPLOWO2_01_FULL_47_24_rifcsplowo2_01_scaffold_1067:0.0):0.000000006,(((Candidatus_Uhrbacteria_bacterium_RIFCSPHIGHO2_02_FULL_46_47_rifcsphigho2_02_scaffold_1042:0.0,Candidatus_Uhrbacteria_bacterium_RIFCSPHIGHO2_02_FULL_46_47:0.0,Candidatus_Uhrbacteria_bacterium_RIFCSPLOWO2_02_FULL_46_25_rifcsplowo2_02_scaffold_1114:0.0,Candidatus_Uhrbacteria_bacterium_RIFCSPLOWO2_02_FULL_46_25:0.0):0.000000006,((Candidatus_Uhrbacteria_bacterium_RIFCSPLOWO2_12_FULL_47_10:0.0,Candidatus_Uhrbacteria_bacterium_RIFCSPLOWO2_12_FULL_47_10_rifcsplowo2_12_scaffold_1026:0.0):0.000000006,(Candidatus_Uhrbacteria_bacterium_RIFCSPHIGHO2_12_FULL_47_11:0.0,Candidatus_Uhrbacteria_bacterium_RIFCSPHIGHO2_12_FULL_47_11_rifcsphigho2_12_scaffold_10910:0.0):0.000000006)0.000:0.000000006)1.000:0.000000006,(Candidatus_Uhrbacteria_bacterium_RIFCSPHIGHO2_01_FULL_47_11:0.0,Candidatus_Uhrbacteria_bacterium_RIFCSPHIGHO2_01_FULL_47_11_rifcsphigho2_01_scaffold_10579:0.0):0.000287099)0.000:0.000000006)1.000:0.258030436,(Parcubacteria_group_bacterium_GW2011_GWC2_45_7:0.257606880,Parcubacteria_group_bacterium_GW2011_GWA2_47_26:0.013907558)1.000:0.217227537)1.000:0.305017518)0.544:0.046706035,((Candidatus_Uhrbacteria_bacterium_RIFCSPHIGHO2_02_FULL_60_10:0.0,Candidatus_Uhrbacteria_bacterium_RIFCSPHIGHO2_02_FULL_60_10_rifcsphigho2_02_scaffold_105976:0.0):0.299214351,((Parcubacteria_bacterium_SG8_24_WOR_8-12_11212:0.0,Parcubacteria_bacterium_SG8_24:0.0):0.217288074,((Candidatus_Uhrbacteria_bacterium_RIFOXYC2_FULL_47_19_rifoxyc2_full_scaffold_1005:0.0,Candidatus_Uhrbacteria_bacterium_RIFOXYC2_FULL_47_19:0.0):0.053501161,(Candidatus_Uhrbacteria_bacterium_CG_4_10_14_0_8_um_filter_58_22:0.000000006,((Patescibacteria_group_bacterium_UBA1561:0.0,Patescibacteria_group_bacterium_UBA1561_UBA1561_contig_11929:0.0):0.000000006,Parcubacteria_group_bacterium_CG1_02_58_44:0.000000006)0.945:0.000550604)1.000:0.053546417)1.000:0.247331461)0.749:0.058958424)1.000:0.150872092)0.868:0.034025061)0.000:0.033283587,(Parcubacteria_group_bacterium_isolate_ARS125:0.573879138,(((Parcubacteria_group_bacterium_GW2011_GWA2_56_7:0.235221412,(Candidatus_Uhrbacteria_bacterium_GW2011_GWC2_53_7:0.002784890,(Parcubacteria_group_bacterium_GW2011_GWA2_53_21:0.000000006,(Candidatus_Uhrbacteria_bacterium_RIFCSPHIGHO2_02_FULL_54_11:0.0,Candidatus_Uhrbacteria_bacterium_RIFCSPHIGHO2_02_FULL_54_11_rifcsphigho2_02_scaffold_10190:0.0):0.000000006)0.858:0.000696431)1.000:0.274176018)1.000:0.149520247,((Candidatus_Uhrbacteria_bacterium_CG10_big_fil_rev_8_21_14_0_10_50_16:0.259497316,((Candidatus_Uhrbacteria_bacterium_RIFCSPLOWO2_01_FULL_53_9:0.0,Candidatus_Uhrbacteria_bacterium_RIFCSPLOWO2_01_FULL_53_9_rifcsplowo2_01_scaffold_102010:0.0):0.000222859,((Candidatus_Uhrbacteria_bacterium_RIFCSPLOWO2_02_FULL_53_10:0.0,Candidatus_Uhrbacteria_bacterium_RIFCSPLOWO2_02_FULL_53_10_rifcsplowo2_02_scaffold_10214:0.0):0.000760148,(Candidatus_Uhrbacteria_bacterium_RIFCSPHIGHO2_02_FULL_53_13_rifcsphigho2_02_scaffold_10206:0.0,Candidatus_Uhrbacteria_bacterium_RIFCSPHIGHO2_02_FULL_53_13:0.0):0.000774443)0.468:0.000000006)1.000:0.289855684)1.000:0.189678708,(Candidatus_Uhrbacteria_bacterium_GW2011_GWD2_52_7:0.267662087,((Candidatus_Uhrbacteria_bacterium_CG_4_10_14_0_2_um_filter_41_7:0.000250756,(Candidatus_Uhrbacteria_bacterium_CG_4_9_14_3_um_filter_41_35:0.000000006,Candidatus_Uhrbacteria_bacterium_CG11_big_fil_rev_8_21_14_0_20_41_9:0.000000006)0.871:0.000000006)1.000:0.264155867,(((Candidatus_Uhrbacteria_bacterium_RIFOXYA2_FULL_41_8_rifoxya2_full_scaffold_1053:0.0,Candidatus_Uhrbacteria_bacterium_RIFOXYA2_FULL_41_8:0.0):0.000672305,(Candidatus_Uhrbacteria_bacterium_GW2011_GWF2_41_430:0.001515400,(Candidatus_Uhrbacteria_bacterium_GW2011_GWE2_41_1153:0.000000006,((Candidatus_Uhrbacteria_bacterium_GW2011_GWA2_42_220:0.0,Candidatus_Uhrbacteria_bacterium_RIFOXYB2_FULL_41_10_rifoxyb2_full_scaffold_1050:0.0,Candidatus_Uhrbacteria_bacterium_GW2011_GWB1_41_7:0.0,Candidatus_Uhrbacteria_bacterium_GW2011_GWC1_41_20:0.0,Candidatus_Uhrbacteria_bacterium_GW2011_GWC2_40_450:0.0,Candidatus_Uhrbacteria_bacterium_RIFOXYB2_FULL_41_10:0.0,Candidatus_Uhrbacteria_bacterium_GW2011_GWB2_41_36:0.0,Candidatus_Uhrbacteria_bacterium_GW2011_GWE1_39_46:0.0,Candidatus_Uhrbacteria_bacterium_GW2011_GWD2_41_121:0.0):0.000000006,(Candidatus_Uhrbacteria_bacterium_GW2011_GWD1_41_16:0.000000006,Candidatus_Uhrbacteria_bacterium_GW2011_GWF2_41_40:0.000000006)0.856:0.000000006)0.907:0.000000006)0.949:0.000000006)0.913:0.001428806)1.000:0.246468783,((Candidatus_Uhrbacteria_bacterium_CG_4_10_14_0_2_um_filter_41_21:0.000000006,(Candidatus_Uhrbacteria_bacterium_CG_4_10_14_3_um_filter_41_21:0.000225084,Candidatus_Uhrbacteria_bacterium_CG10_big_fil_rev_8_21_14_0_10_41_26:0.000000006)0.000:0.000000006)0.923:0.000225046,(Candidatus_Uhrbacteria_bacterium_CG_4_9_14_0_2_um_filter_41_50:0.000000006,Candidatus_Uhrbacteria_bacterium_CG_4_9_14_0_8_um_filter_41_16:0.000000006)0.335:0.000000006)1.000:0.228253185)1.000:0.091554492)1.000:0.071660241)1.000:0.109207848)0.968:0.048060820)0.864:0.034961947,(((Candidatus_Uhrbacteria_bacterium_GW2011_GWA2_53_10:0.227447006,((Candidatus_Uhrbacteria_bacterium_RIFCSPHIGHO2_01_FULL_63_20_rifcsphigho2_01_scaffold_10237:0.0,Candidatus_Uhrbacteria_bacterium_RIFCSPHIGHO2_01_FULL_63_20:0.0):0.243314927,((Candidatus_Uhrbacteria_bacterium_RIFOXYC12_FULL_57_11:0.0,Candidatus_Uhrbacteria_bacterium_RIFOXYC12_FULL_57_11_rifoxyc3_full_scaffold_1017:0.0):0.000000006,((Candidatus_Uhrbacteria_bacterium_RIFOXYB2_FULL_57_15:0.0,Candidatus_Uhrbacteria_bacterium_RIFOXYB2_FULL_57_15_rifoxyb2_full_scaffold_1014:0.0):0.000000006,(Candidatus_Uhrbacteria_bacterium_RIFOXYB12_FULL_58_10_rifoxyb3_full_scaffold_101:0.0,Candidatus_Uhrbacteria_bacterium_RIFOXYB12_FULL_58_10:0.0):0.000000006)0.905:0.000631766)1.000:0.239438376)0.854:0.043364557)0.999:0.049224220,(((Candidatus_Uhrbacteria_bacterium_GW2011_GWF2_39_13:0.118509987,(Candidatus_Uhrbacteria_bacterium_CG10_big_fil_rev_8_21_14_0_10_48_16:0.118159142,Candidatus_Uhrbacteria_bacterium_GW2011_GWA2_52_8d:0.106622339)0.970:0.033081702)1.000:0.104318588,(Candidatus_Uhrbacteria_bacterium_CG_4_9_14_3_um_filter_50_9:0.187956685,((Candidatus_Uhrbacteria_bacterium_RIFOXYB2_FULL_45_11_rifoxyb2_full_scaffold_1025:0.0,Candidatus_Uhrbacteria_bacterium_RIFOXYB2_FULL_45_11:0.0):0.021750664,((Candidatus_Uhrbacteria_bacterium_RIFCSPHIGHO2_12_FULL_47_12:0.0,Candidatus_Uhrbacteria_bacterium_RIFCSPHIGHO2_12_FULL_47_12_rifcsphigho2_12_scaffold_10334:0.0):0.000200394,(((Candidatus_Uhrbacteria_bacterium_RIFCSPHIGHO2_01_FULL_47_10_rifcsphigho2_01_scaffold_113426:0.0,Candidatus_Uhrbacteria_bacterium_RIFCSPHIGHO2_01_FULL_47_10:0.0):0.000000006,(Candidatus_Uhrbacteria_bacterium_RIFCSPLOWO2_12_FULL_47_9_rifcsplowo2_12_scaffold_11066:0.0,Candidatus_Uhrbacteria_bacterium_RIFCSPLOWO2_12_FULL_47_9:0.0):0.000000006)1.000:0.000000006,((Candidatus_Uhrbacteria_bacterium_RIFCSPLOWO2_02_FULL_48_18_rifcsplowo2_02_scaffold_107:0.0,Candidatus_Uhrbacteria_bacterium_RIFCSPLOWO2_02_FULL_48_18:0.0):0.000000006,(Candidatus_Uhrbacteria_bacterium_RIFCSPLOWO2_01_FULL_47_17_rifcsplowo2_01_scaffold_1712:0.0,Candidatus_Uhrbacteria_bacterium_RIFCSPHIGHO2_02_FULL_47_44_rifcsphigho2_02_scaffold_10812:0.0,Candidatus_Uhrbacteria_bacterium_RIFCSPHIGHO2_02_FULL_47_44:0.0,Candidatus_Uhrbacteria_bacterium_RIFCSPLOWO2_01_FULL_47_17:0.0):0.000000006)0.996:0.000000006)0.735:0.000000006)0.999:0.029440053)1.000:0.250005165)0.986:0.060368200)1.000:0.072929655,((Candidatus_Uhrbacteria_bacterium_GW2011_GWF2_46_218:0.000562044,Candidatus_Uhrbacteria_bacterium_GW2011_GWE2_46_68:0.000363488)1.000:0.280279975,((Candidatus_Uhrbacteria_bacterium_RIFOXYA2_FULL_40_9:0.0,Candidatus_Uhrbacteria_bacterium_RIFOXYA2_FULL_40_9_rifoxya2_full_scaffold_1058:0.0):0.002730354,((Candidatus_Uhrbacteria_bacterium_RIFOXYB2_FULL_41_18:0.0,Candidatus_Uhrbacteria_bacterium_RIFOXYB2_FULL_41_18_rifoxyb2_full_scaffold_11032:0.0):0.000000006,(Candidatus_Uhrbacteria_bacterium_GW2011_GWE2_40_58:0.000000006,Candidatus_Uhrbacteria_bacterium_GW2011_GWF2_40_263:0.000000006)0.925:0.000000006)0.985:0.000000005)1.000:0.230949908)1.000:0.067492395)1.000:0.042264523)1.000:0.056880813,((((Candidatus_Uhrbacteria_bacterium_GW2011_GWF2_41_16:0.0,Candidatus_Uhrbacteria_bacterium_GW2011_GWC2_41_11:0.0):0.000000006,Candidatus_Uhrbacteria_bacterium_GW2011_GWA2_41_10:0.001502799)1.000:0.248624229,(Candidatus_Uhrbacteria_bacterium_GW2011_GWF2_44_350:0.000000006,Candidatus_Uhrbacteria_bacterium_GW2011_GWE2_45_35:0.000000006)1.000:0.223190636)1.000:0.086443127,Candidatus_Uhrbacteria_bacterium_CG_4_9_14_3_um_filter_36_7:0.437698147)0.960:0.048034769)1.000:0.056641776)1.000:0.058096953)1.000:0.054568632)0.988:0.030585942)0.733:0.023834526,((((Candidatus_Magasanikbacteria_bacterium_RIFCSPHIGHO2_01_FULL_50_8:0.0,Candidatus_Magasanikbacteria_bacterium_RIFCSPHIGHO2_01_FULL_50_8_rifcsphigho2_01_scaffold_100689:0.0):0.001708139,(Candidatus_Magasanikbacteria_bacterium_RIFCSPHIGHO2_02_FULL_50_9b:0.0,Candidatus_Magasanikbacteria_bacterium_RIFCSPHIGHO2_02_FULL_50_9b_rifcsphigho2_02_scaffold_10661:0.0):0.000353384)1.000:0.548315503,((Candidatus_Uhrbacteria_bacterium_RIFCSPLOWO2_02_FULL_51_9:0.0,Candidatus_Uhrbacteria_bacterium_RIFCSPLOWO2_02_FULL_51_9_rifcsplowo2_02_scaffold_10016:0.0):0.562619260,(Candidatus_Kaiserbacteria_bacterium_GW2011_GWA2_49_19:0.697694787,(((Candidatus_Magasanikbacteria_bacterium_GW2011_GWC2_37_14:0.266868921,((Candidatus_Magasanikbacteria_bacterium_RIFCSPLOWO2_12_FULL_43_12:0.0,Candidatus_Magasanikbacteria_bacterium_RIFCSPLOWO2_12_FULL_43_12_rifcsplowo2_12_scaffold_10213:0.0):0.000000006,((Candidatus_Magasanikbacteria_bacterium_RIFCSPLOWO2_02_FULL_43_22_rifcsplowo2_02_scaffold_1003:0.0,Candidatus_Magasanikbacteria_bacterium_RIFCSPLOWO2_02_FULL_43_22:0.0):0.000000006,((Candidatus_Magasanikbacteria_bacterium_RIFCSPLOWO2_01_FULL_43_20b:0.0,Candidatus_Magasanikbacteria_bacterium_RIFCSPLOWO2_01_FULL_43_20b_rifcsplowo2_01_scaffold_104166:0.0):0.000000006,(Candidatus_Magasanikbacteria_bacterium_RIFCSPHIGHO2_02_FULL_44_13_rifcsphigho2_02_scaffold_1059:0.0,Candidatus_Magasanikbacteria_bacterium_RIFCSPHIGHO2_02_FULL_44_13:0.0):0.000000006)0.857:0.000190284)0.834:0.000190346)1.000:0.261354069)1.000:0.084086406,(((((Candidatus_Magasanikbacteria_bacterium_RIFCSPHIGHO2_02_FULL_41_13:0.0,Candidatus_Magasanikbacteria_bacterium_RIFCSPHIGHO2_02_FULL_41_13_rifcsphigho2_02_scaffold_10159:0.0):0.300738948,Candidatus_Magasanikbacteria_bacterium_CG10_big_fil_rev_8_21_14_0_10_43_6:0.229476664)1.000:0.067376558,((((Candidatus_Magasanikbacteria_bacterium_RIFCSPHIGHO2_02_FULL_33_17:0.0,Candidatus_Magasanikbacteria_bacterium_RIFCSPLOWO2_01_FULL_33_34:0.0,Candidatus_Magasanikbacteria_bacterium_RIFCSPHIGHO2_01_FULL_33_34:0.0,Candidatus_Magasanikbacteria_bacterium_RIFCSPLOWO2_01_FULL_33_34_rifcsplowo2_01_scaffold_1069:0.0,Candidatus_Magasanikbacteria_bacterium_RIFCSPHIGHO2_02_FULL_33_17_rifcsphigho2_02_scaffold_102:0.0,Candidatus_Magasanikbacteria_bacterium_RIFCSPHIGHO2_01_FULL_33_34_rifcsphigho2_01_scaffold_13191:0.0):0.001392997,(Candidatus_Magasanikbacteria_bacterium_RIFCSPLOWO2_12_FULL_34_7:0.0,Candidatus_Magasanikbacteria_bacterium_RIFCSPLOWO2_12_FULL_34_7_rifcsplowo2_12_scaffold_10219:0.0):0.000589500)1.000:0.134387928,((Candidatus_Magasanikbacteria_bacterium_RIFOXYB1_FULL_40_15_rifoxyb1_full_scaffold_1008:0.0,Candidatus_Magasanikbacteria_bacterium_RIFOXYB1_FULL_40_15:0.0):0.000454987,((Candidatus_Magasanikbacteria_bacterium_RIFOXYC2_FULL_40_16:0.0,Candidatus_Magasanikbacteria_bacterium_RIFOXYC2_FULL_40_16_rifoxyc2_full_scaffold_1045:0.0):0.000000006,((Candidatus_Magasanikbacteria_bacterium_RIFOXYA2_FULL_40_20_rifoxya2_full_scaffold_10329:0.0,Candidatus_Magasanikbacteria_bacterium_RIFOXYA2_FULL_40_20:0.0):0.000000006,((Candidatus_Magasanikbacteria_bacterium_RIFOXYB2_FULL_40_13_rifoxyb2_full_scaffold_1007:0.0,Candidatus_Magasanikbacteria_bacterium_RIFOXYB2_FULL_40_13:0.0):0.000000006,(Candidatus_Magasanikbacteria_bacterium_RIFOXYA1_FULL_40_8_rifoxya1_full_scaffold_1000:0.0,Candidatus_Magasanikbacteria_bacterium_RIFOXYA1_FULL_40_8:0.0):0.000510994)0.000:0.000000006)1.000:0.000000006)0.745:0.000000006)1.000:0.113534277)1.000:0.146999974,Candidatus_Magasanikbacteria_bacterium_CG_4_9_14_3_um_filter_32_9:0.298753958)0.179:0.033609424)0.983:0.026152446,(((Candidatus_Magasanikbacteria_bacterium_RIFCSPHIGHO2_02_FULL_51_14:0.0,Candidatus_Magasanikbacteria_bacterium_RIFCSPHIGHO2_02_FULL_51_14_rifcsphigho2_02_scaffold_10491:0.0):0.270204011,((Candidatus_Magasanikbacteria_bacterium_RIFCSPLOWO2_12_FULL_47_9b_rifcsplowo2_12_scaffold_10007:0.0,Candidatus_Magasanikbacteria_bacterium_RIFCSPLOWO2_12_FULL_47_9b:0.0):0.000572868,(Candidatus_Magasanikbacteria_bacterium_RIFCSPHIGHO2_02_FULL_48_18_rifcsphigho2_02_scaffold_106:0.0,Candidatus_Magasanikbacteria_bacterium_RIFCSPLOWO2_02_FULL_47_16_rifcsplowo2_02_scaffold_12631:0.0,Candidatus_Magasanikbacteria_bacterium_RIFCSPLOWO2_02_FULL_47_16:0.0,Candidatus_Magasanikbacteria_bacterium_RIFCSPHIGHO2_02_FULL_48_18:0.0):0.000000005)1.000:0.276507280)0.997:0.046901130,((((Candidatus_Magasanikbacteria_bacterium_CG_4_10_14_0_2_um_filter_37_12:0.217698865,(Candidatus_Magasanikbacteria_bacterium_CG11_big_fil_rev_8_21_14_0_20_43_7:0.128873305,((Candidatus_Magasanikbacteria_bacterium_CG_4_10_14_0_2_um_filter_41_10:0.000000006,Candidatus_Magasanikbacteria_bacterium_CG10_big_fil_rev_8_21_14_0_10_42_10:0.000000006)1.000:0.075168347,(((Candidatus_Magasanikbacteria_bacterium_GW2011_GWD2_43_18:0.000000006,Candidatus_Magasanikbacteria_bacterium_GW2011_GWC2_42_27:0.000000082)0.747:0.000255914,(Candidatus_Magasanikbacteria_bacterium_GW2011_GWE2_42_7:0.000522147,Candidatus_Magasanikbacteria_bacterium_GW2011_GWA2_43_9:0.003678104)0.000:0.000000006)1.000:0.073921002,((Candidatus_Magasanikbacteria_bacterium_CG_4_10_14_0_2_um_filter_41_31:0.000000006,(Candidatus_Magasanikbacteria_bacterium_CG1_02_41_34:0.000000006,((Candidatus_Magasanikbacteria_bacterium_UBA1566_UBA1566_contig_10370:0.0,Candidatus_Magasanikbacteria_bacterium_UBA1566:0.0):0.000000006,Candidatus_Magasanikbacteria_bacterium_CG_4_9_14_0_2_um_filter_41_10:0.000000006)0.000:0.000000006)0.000:0.000000006)1.000:0.046689937,(Candidatus_Magasanikbacteria_bacterium_CG10_big_fil_rev_8_21_14_0_10_43_9:0.000000006,(Candidatus_Magasanikbacteria_bacterium_CG_4_10_14_0_8_um_filter_42_12:0.000000006,Candidatus_Magasanikbacteria_bacterium_CG_4_9_14_0_2_um_filter_42_11:0.000000006)0.982:0.002719556)1.000:0.024867488)1.000:0.032145526)0.962:0.027872827)1.000:0.078604474)1.000:0.108610313)1.000:0.052606240,(Candidatus_Magasanikbacteria_bacterium_CG11_big_fil_rev_8_21_14_0_20_39_34:0.244074731,Candidatus_Magasanikbacteria_bacterium_CG10_big_fil_rev_8_21_14_0_10_38_6:0.270614327)0.992:0.043461753)0.862:0.016920279,Parcubacteria_bacterium_SCGC_AAA011_sp_J21:0.315515267)0.999:0.030432922,(Candidatus_Magasanikbacteria_bacterium_isolate_SP4150:0.284497205,(Candidatus_Magasanikbacteria_bacterium_CG10_big_fil_rev_8_21_14_0_10_47_10:0.216274455,(Candidatus_Magasanikbacteria_bacterium_RIFCSPHIGHO2_02_FULL_47_14:0.0,Candidatus_Magasanikbacteria_bacterium_RIFCSPHIGHO2_02_FULL_47_14_rifcsphigho2_02_scaffold_10178:0.0):0.264708156)0.746:0.032853953)1.000:0.056759793)0.288:0.025537472)0.649:0.026899250)0.963:0.024381870,((Candidatus_Magasanikbacteria_bacterium_GW2011_GWA2_56_11:0.200857691,((Candidatus_Magasanikbacteria_bacterium_RIFCSPHIGHO2_02_FULL_41_35_rifcsphigho2_02_scaffold_14099:0.0,Candidatus_Magasanikbacteria_bacterium_RIFCSPHIGHO2_02_FULL_41_35:0.0):0.000000006,((Candidatus_Magasanikbacteria_bacterium_RIFCSPHIGHO2_01_FULL_41_23_rifcsphigho2_01_scaffold_11591:0.0,Candidatus_Magasanikbacteria_bacterium_RIFCSPHIGHO2_12_FULL_41_16:0.0,Candidatus_Magasanikbacteria_bacterium_RIFCSPHIGHO2_01_FULL_41_23:0.0,Candidatus_Magasanikbacteria_bacterium_RIFCSPHIGHO2_12_FULL_41_16_rifcsphigho2_12_scaffold_1090:0.0):0.000000006,(Candidatus_Magasanikbacteria_bacterium_RIFCSPLOWO2_01_FULL_40_15:0.0,Candidatus_Magasanikbacteria_bacterium_RIFCSPLOWO2_01_FULL_40_15_rifcsplowo2_01_scaffold_1051:0.0):0.000000006)0.000:0.000000006)1.000:0.254299204)1.000:0.117491901,((Candidatus_Magasanikbacteria_bacterium_UBA922_UBA922_contig_122:0.0,Candidatus_Magasanikbacteria_bacterium_UBA922:0.0):0.258482765,(((Candidatus_Magasanikbacteria_bacterium_CG10_big_fil_rev_8_21_14_0_10_36_16:0.036833355,(Candidatus_Magasanikbacteria_bacterium_CG_4_10_14_0_8_um_filter_32_14:0.000947949,(Candidatus_Magasanikbacteria_bacterium_CG1_02_32_51:0.000000006,(Candidatus_Magasanikbacteria_bacterium_UBA1557:0.0,Candidatus_Magasanikbacteria_bacterium_UBA1557_UBA1557_contig_10029:0.0):0.000000006)0.816:0.000425207)1.000:0.079048729)1.000:0.048213527,(((Candidatus_Magasanikbacteria_bacterium_RIFOXYD12_FULL_33_17_rifoxyd3_full_scaffold_1004:0.0,Candidatus_Magasanikbacteria_bacterium_RIFOXYD12_FULL_33_17:0.0):0.000000006,(Candidatus_Magasanikbacteria_bacterium_RIFOXYC12_FULL_32_21b_rifoxyc3_full_scaffold_10122:0.0,Candidatus_Magasanikbacteria_bacterium_RIFOXYC12_FULL_32_21b:0.0):0.000000006)1.000:0.060208793,((Candidatus_Magasanikbacteria_bacterium_RIFOXYC12_FULL_33_11_rifoxyc3_full_scaffold_1058:0.0,Candidatus_Magasanikbacteria_bacterium_RIFOXYC12_FULL_33_11:0.0):0.009069812,Candidatus_Magasanikbacteria_bacterium_CG_4_10_14_0_2_um_filter_33_14:0.013447007)1.000:0.050787893)0.999:0.030591213)1.000:0.169770624,((Candidatus_Magasanikbacteria_bacterium_RIFOXYC2_FULL_39_8:0.0,Candidatus_Magasanikbacteria_bacterium_RIFOXYC2_FULL_39_8_rifoxyc2_full_scaffold_10806:0.0):0.160922691,Candidatus_Parcubacteria_bacterium_isolate_BM521:0.169911841)0.999:0.042708141)1.000:0.035001585)1.000:0.046531987)1.000:0.043812884)0.999:0.038817895)1.000:0.080337002,(((Candidatus_Magasanikbacteria_bacterium_CG10_big_fil_rev_8_21_14_0_10_36_32:0.252538843,Candidatus_Magasanikbacteria_bacterium_GW2011_GWA2_46_17:0.549052710)0.995:0.044085154,((((((Candidatus_Magasanikbacteria_bacterium_GW2011_GWC2_34_16:0.000000006,Candidatus_Magasanikbacteria_bacterium_GW2011_GWA2_37_8:0.000342079)1.000:0.209441294,((Candidatus_Magasanikbacteria_bacterium_RIFOXYD2_FULL_41_14_rifoxyd2_full_scaffold_1109:0.0,Candidatus_Magasanikbacteria_bacterium_RIFOXYD2_FULL_41_14:0.0):0.142100825,(Candidatus_Magasanikbacteria_bacterium_RIFOXYC2_FULL_42_28:0.0,Candidatus_Magasanikbacteria_bacterium_RIFOXYC2_FULL_42_28_rifoxyc2_full_scaffold_12:0.0):0.142710008)1.000:0.126980745)0.974:0.034656765,(Candidatus_Magasanikbacteria_bacterium_RIFOXYD2_FULL_36_9:0.0,Candidatus_Magasanikbacteria_bacterium_RIFOXYD2_FULL_36_9_rifoxyd2_full_scaffold_1002:0.0):0.276753595)0.909:0.027522955,(Candidatus_Magasanikbacteria_bacterium_RIFOXYA2_FULL_44_8_rifoxya2_full_scaffold_10187:0.0,Candidatus_Magasanikbacteria_bacterium_RIFOXYA2_FULL_44_8:0.0):0.253215022)0.883:0.021744946,((Candidatus_Magasanikbacteria_bacterium_RIFCSPHIGHO2_01_FULL_47_8_rifcsphigho2_01_scaffold_109906:0.0,Candidatus_Magasanikbacteria_bacterium_RIFCSPHIGHO2_01_FULL_47_8:0.0):0.166062263,(((Candidatus_Magasanikbacteria_bacterium_RIFCSPHIGHO2_02_FULL_45_10_rifcsphigho2_02_scaffold_107074:0.0,Candidatus_Magasanikbacteria_bacterium_RIFCSPHIGHO2_02_FULL_45_10:0.0):0.000983056,(Candidatus_Magasanikbacteria_bacterium_RIFCSPLOWO2_02_FULL_44_11:0.0,Candidatus_Magasanikbacteria_bacterium_RIFCSPLOWO2_02_FULL_44_11_rifcsplowo2_02_scaffold_1090:0.0):0.000428027)1.000:0.141042180,Candidatus_Magasanikbacteria_bacterium_GW2011_GWA2_50_22:0.242780370)0.780:0.042831190)1.000:0.093252760)0.000:0.020230407,(Candidatus_Magasanikbacteria_bacterium_GW2011_GWA2_40_10:0.127892796,((Candidatus_Magasanikbacteria_bacterium_RIFOXYD1_FULL_40_23_rifoxyd1_full_scaffold_11:0.0,Candidatus_Magasanikbacteria_bacterium_RIFOXYD1_FULL_40_23:0.0):0.000000006,(Candidatus_Magasanikbacteria_bacterium_RIFOXYD2_FULL_39_9:0.0,Candidatus_Magasanikbacteria_bacterium_RIFOXYD2_FULL_39_9_rifoxyd2_full_scaffold_1009:0.0):0.000000006)1.000:0.110720246)1.000:0.142236491)0.337:0.023695458)1.000:0.047520226,Candidatus_Magasanikbacteria_bacterium_CG10_big_fil_rev_8_21_14_0_10_40_10:0.383976575)1.000:0.064859051)0.000:0.037723818)0.768:0.032050499)0.964:0.035387243)0.865:0.038655368,((Candidatus_Magasanikbacteria_bacterium_GW2011_GWC2_45_8:0.000000005,Candidatus_Magasanikbacteria_bacterium_GW2011_GWA2_45_39:0.000000006)1.000:0.405549533,(((Candidatus_Magasanikbacteria_bacterium_RIFOXYB2_FULL_38_10:0.0,Candidatus_Magasanikbacteria_bacterium_RIFOXYB2_FULL_38_10_rifoxyb2_full_scaffold_1129:0.0):0.000000006,(Candidatus_Magasanikbacteria_bacterium_GW2011_GWC2_40_17:0.000000006,Candidatus_Magasanikbacteria_bacterium_GW2011_GWA2_42_32:0.000000006)0.000:0.000000006)1.000:0.325723426,(Candidatus_Magasanikbacteria_bacterium_GW2011_GWC2_41_17:0.000000006,Candidatus_Magasanikbacteria_bacterium_GW2011_GWA2_41_55:0.000000005)1.000:0.270773275)1.000:0.100830548)1.000:0.120947627)1.000:0.072703491)1.000:0.038656985,((Parcubacteria_group_bacterium_CG_4_10_14_0_8_um_filter_48_154:0.0,Parcubacteria_group_bacterium_CG11_big_fil_rev_8_21_14_0_20_48_46:0.0,Bacterium_CG_4_10_14_0_2_um_filter_48_144_isolate_CG_4_10_14_0_2_um_filter_48_144:0.0,Parcubacteria_group_bacterium_CG_4_8_14_3_um_filter_48_16:0.0,Patescibacteria_group_bacterium_UBA1544:0.0,Parcubacteria_group_bacterium_CG_4_9_14_0_2_um_filter_48_40:0.0,Parcubacteria_group_bacterium_CG08_land_8_20_14_0_20_48_21:0.0,Parcubacteria_group_bacterium_CG2_30_48_51:0.0,Patescibacteria_group_bacterium_UBA1544_UBA1544_contig_1120:0.0):0.480242959,(Candidatus_Uhrbacteria_bacterium_CG10_big_fil_rev_8_21_14_0_10_48_11:0.354153593,((Candidatus_Uhrbacteria_bacterium_RIFCSPLOWO2_02_FULL_48_12_rifcsplowo2_02_scaffold_10101:0.0,Candidatus_Uhrbacteria_bacterium_RIFCSPLOWO2_02_FULL_48_12:0.0):0.118474523,((((Candidatus_Uhrbacteria_bacterium_RIFCSPLOWO2_02_FULL_46_19:0.0,Candidatus_Uhrbacteria_bacterium_RIFCSPLOWO2_02_FULL_46_19_rifcsplowo2_02_scaffold_10598:0.0):0.000000006,((Candidatus_Uhrbacteria_bacterium_RIFCSPHIGHO2_12_FULL_46_13_rifcsphigho2_12_scaffold_10464:0.0,Candidatus_Uhrbacteria_bacterium_RIFCSPHIGHO2_12_FULL_46_13:0.0):0.000000006,((Candidatus_Uhrbacteria_bacterium_RIFCSPHIGHO2_02_FULL_47_29:0.0,Candidatus_Uhrbacteria_bacterium_RIFCSPHIGHO2_02_FULL_47_29_rifcsphigho2_02_scaffold_1046:0.0):0.000173206,(Candidatus_Uhrbacteria_bacterium_RIFCSPLOWO2_12_FULL_46_10_rifcsplowo2_12_scaffold_10111:0.0,Candidatus_Uhrbacteria_bacterium_RIFCSPLOWO2_12_FULL_46_10:0.0):0.000230299)0.000:0.000000064)1.000:0.000013628)0.865:0.000185680,(Candidatus_Uhrbacteria_bacterium_RIFCSPLOWO2_01_FULL_47_25:0.0,Candidatus_Uhrbacteria_bacterium_RIFCSPLOWO2_01_FULL_47_25_rifcsplowo2_01_scaffold_1007:0.0):0.000000006)0.466:0.000000006,((Candidatus_Uhrbacteria_bacterium_RIFCSPHIGHO2_01_FULL_46_23:0.0,Candidatus_Uhrbacteria_bacterium_RIFCSPHIGHO2_01_FULL_46_23_rifcsphigho2_01_scaffold_1019:0.0):0.000000006,Parcubacteria_group_bacterium_GW2011_GWA2_46_9:0.000000006)0.844:0.000190597)1.000:0.124404212)1.000:0.147320447)1.000:0.195782123)1.000:0.073737616)0.998:0.033068512,(((Candidatus_Buchananbacteria_bacterium_CG10_big_fil_rev_8_21_14_0_10_33_19:0.149036927,((Candidatus_Buchananbacteria_bacterium_RIFCSPLOWO2_01_FULL_39_33:0.0,Candidatus_Buchananbacteria_bacterium_RIFCSPLOWO2_01_FULL_39_33_rifcsplowo2_01_scaffold_11565:0.0):0.000000006,((Candidatus_Buchananbacteria_bacterium_RIFCSPHIGHO2_01_FULL_40_35:0.0,Candidatus_Buchananbacteria_bacterium_RIFCSPHIGHO2_01_FULL_40_35_rifcsphigho2_01_scaffold_11609:0.0):0.000000005,(Candidatus_Buchananbacteria_bacterium_RIFCSPHIGHO2_02_FULL_40_13:0.0,Candidatus_Buchananbacteria_bacterium_RIFCSPHIGHO2_02_FULL_40_13_rifcsphigho2_02_scaffold_10440:0.0):0.000179469)0.000:0.000000006)1.000:0.179286375)1.000:0.311820049,(Candidatus_Buchananbacteria_bacterium_CG10_big_fil_rev_8_21_14_0_10_42_9:0.415398938,(Parcubacteria_group_bacterium_GW2011_GWA2_38_13:0.412308927,(((((Candidatus_Buchananbacteria_bacterium_RIFCSPLOWO2_01_FULL_56_15_rifcsplowo2_01_scaffold_10428:0.0,Candidatus_Buchananbacteria_bacterium_RIFCSPLOWO2_01_FULL_56_15:0.0):0.000000006,(Candidatus_Buchananbacteria_bacterium_RIFCSPHIGHO2_02_FULL_56_16_rifcsphigho2_02_scaffold_11443:0.0,Candidatus_Buchananbacteria_bacterium_RIFCSPHIGHO2_02_FULL_56_16:0.0):0.000355599)1.000:0.242270094,(Candidatus_Buchananbacteria_bacterium_RIFCSPHIGHO2_01_FULL_47_11b_rifcsphigho2_01_scaffold_11930:0.0,Candidatus_Buchananbacteria_bacterium_RIFCSPHIGHO2_01_FULL_47_11b:0.0):0.345144936)0.848:0.045914162,(((Candidatus_Buchananbacteria_bacterium_RIFCSPHIGHO2_01_FULL_44_11:0.0,Candidatus_Buchananbacteria_bacterium_RIFCSPHIGHO2_01_FULL_44_11_rifcsphigho2_01_scaffold_1105:0.0):0.009429730,(Candidatus_Buchananbacteria_bacterium_RIFCSPLOWO2_01_FULL_46_12:0.0,Candidatus_Buchananbacteria_bacterium_RIFCSPLOWO2_01_FULL_46_12_rifcsplowo2_01_scaffold_10058:0.0):0.038639181)1.000:0.239324341,((Candidatus_Buchananbacteria_bacterium_RIFCSPHIGHO2_02_FULL_38_8_rifcsphigho2_02_scaffold_104300:0.0,Candidatus_Buchananbacteria_bacterium_RIFCSPHIGHO2_02_FULL_38_8:0.0):0.000305762,(Candidatus_Buchananbacteria_bacterium_RIFCSPHIGHO2_01_FULL_39_8:0.0,Candidatus_Buchananbacteria_bacterium_RIFCSPHIGHO2_01_FULL_39_8_rifcsphigho2_01_scaffold_10524:0.0):0.000000006)1.000:0.181996467)0.699:0.032052951)0.996:0.031590820,(((Patescibacteria_group_bacterium_UBA6539:0.0,Patescibacteria_group_bacterium_UBA6539_UBA6539_contig_100330:0.0):0.002684730,Parcubacteria_group_bacterium_isolate_ARS52:0.000000006)1.000:0.232132569,(((Candidatus_Buchananbacteria_bacterium_RIFCSPHIGHO2_02_FULL_45_11b_rifcsphigho2_02_scaffold_10007:0.0,Candidatus_Buchananbacteria_bacterium_RIFCSPHIGHO2_02_FULL_45_11b:0.0):0.000255213,((Candidatus_Buchananbacteria_bacterium_RIFCSPHIGHO2_01_FULL_46_12:0.0,Candidatus_Buchananbacteria_bacterium_RIFCSPHIGHO2_01_FULL_46_12_rifcsphigho2_01_scaffold_101107:0.0):0.000616584,((Candidatus_Buchananbacteria_bacterium_RIFCSPLOWO2_01_FULL_45_31:0.0,Candidatus_Buchananbacteria_bacterium_RIFCSPLOWO2_01_FULL_45_31_rifcsplowo2_01_scaffold_100732:0.0):0.000212236,(Candidatus_Buchananbacteria_bacterium_RIFCSPLOWO2_02_FULL_46_11b:0.0,Candidatus_Buchananbacteria_bacterium_RIFCSPLOWO2_02_FULL_46_11b_rifcsplowo2_02_scaffold_10107:0.0):0.000843998)0.107:0.000000006)0.655:0.000000006)1.000:0.357758170,((Candidatus_Buchananbacteria_bacterium_RIFCSPLOWO2_01_FULL_40_23b:0.0,Candidatus_Buchananbacteria_bacterium_RIFCSPLOWO2_01_FULL_40_23b_rifcsplowo2_01_scaffold_1014:0.0):0.022342552,((Candidatus_Buchananbacteria_bacterium_RIFCSPHIGHO2_02_FULL_39_17:0.0,Candidatus_Buchananbacteria_bacterium_RIFCSPHIGHO2_02_FULL_39_17_rifcsphigho2_02_scaffold_10112:0.0):0.013189274,(Candidatus_Buchananbacteria_bacterium_RIFCSPHIGHO2_01_FULL_39_14:0.0,Candidatus_Buchananbacteria_bacterium_RIFCSPHIGHO2_01_FULL_39_14_rifcsphigho2_01_scaffold_101027:0.0):0.000183155)0.426:0.000779332)1.000:0.237173084)0.754:0.034389322)0.998:0.034178017)1.000:0.066837374)0.573:0.039032082)1.000:0.073980265)0.933:0.043601455,(((Candidatus_Falkowbacteria_bacterium_CG10_big_fil_rev_8_21_14_0_10_39_11:0.283035907,((Candidatus_Falkowbacteria_bacterium_RIFOXYD2_FULL_35_9:0.0,Candidatus_Falkowbacteria_bacterium_RIFOXYD2_FULL_35_9_rifoxyd2_full_scaffold_1080:0.0):0.000000006,((Candidatus_Falkowbacteria_bacterium_RIFOXYA2_FULL_35_8:0.0,Candidatus_Falkowbacteria_bacterium_RIFOXYA2_FULL_35_8_rifoxya2_full_scaffold_1090:0.0):0.000000006,((Candidatus_Falkowbacteria_bacterium_RIFOXYB2_FULL_35_7:0.0,Candidatus_Falkowbacteria_bacterium_RIFOXYB2_FULL_35_7_rifoxyb2_full_scaffold_1027:0.0):0.000000006,(Candidatus_Falkowbacteria_bacterium_RIFOXYC2_FULL_36_12_rifoxyc2_full_scaffold_158:0.0,Candidatus_Falkowbacteria_bacterium_RIFOXYC2_FULL_36_12:0.0):0.000000006)0.000:0.000000006)0.000:0.000000006)1.000:0.207334606)1.000:0.148291077,((Candidatus_Falkowbacteria_bacterium_RIFOXYC2_FULL_48_21_rifoxyc2_full_scaffold_10459:0.0,Candidatus_Falkowbacteria_bacterium_RIFOXYC2_FULL_48_21:0.0):0.323295448,((Parcubacteria_group_bacterium_GW2011_GWA2_40_23:0.0,Parcubacteria_group_bacterium_GW2011_GWC2_39_14:0.0):0.078622456,Parcubacteria_group_bacterium_GW2011_GWC2_38_7:0.078664781)1.000:0.207288860)1.000:0.116608072)1.000:0.169241155,((((Candidatus_Falkowbacteria_bacterium_CG10_big_fil_rev_8_21_14_0_10_37_6:0.171270812,((Candidatus_Falkowbacteria_bacterium_RIFOXYC2_FULL_47_12_rifoxyc2_full_scaffold_1010:0.0,Candidatus_Falkowbacteria_bacterium_RIFOXYC2_FULL_47_12:0.0):0.010979499,(Candidatus_Falkowbacteria_bacterium_RIFOXYA2_FULL_47_9_rifoxya2_full_scaffold_10282:0.0,Candidatus_Falkowbacteria_bacterium_RIFOXYA2_FULL_47_9:0.0):0.005539540)1.000:0.192234462)1.000:0.072115752,(Candidatus_Falkowbacteria_bacterium_CG10_big_fil_rev_8_21_14_0_10_43_10:0.193029131,(Candidatus_Falkowbacteria_bacterium_CG10_big_fil_rev_8_21_14_0_10_43_11:0.168164732,(Candidatus_Falkowbacteria_bacterium_CG10_big_fil_rev_8_21_14_0_10_44_15:0.013143086,((Candidatus_Falkowbacteria_bacterium_RIFCSPLOWO2_02_FULL_45_15_rifcsplowo2_02_scaffold_10702:0.0,Candidatus_Falkowbacteria_bacterium_RIFCSPLOWO2_02_FULL_45_15:0.0):0.000000006,((Candidatus_Falkowbacteria_bacterium_RIFCSPHIGHO2_02_FULL_45_15:0.0,Candidatus_Falkowbacteria_bacterium_RIFCSPHIGHO2_02_FULL_45_15_rifcsphigho2_02_scaffold_10274:0.0):0.000240996,(Candidatus_Falkowbacteria_bacterium_RIFCSPLOWO2_12_FULL_45_10_rifcsplowo2_12_scaffold_10885:0.0,Candidatus_Falkowbacteria_bacterium_RIFCSPLOWO2_12_FULL_45_10:0.0):0.002085214)0.595:0.000982885)1.000:0.011505750)1.000:0.131747208)1.000:0.092526909)0.818:0.039191161)1.000:0.150616091,(((Candidatus_Falkowbacteria_bacterium_UBA1359_UBA1359_contig_122:0.0,Candidatus_Falkowbacteria_bacterium_UBA1359:0.0):0.374064375,(((Candidatus_Falkowbacteria_bacterium_UBA919:0.0,Candidatus_Falkowbacteria_bacterium_UBA919_UBA919_contig_1014:0.0):0.000000006,((Candidatus_Falkowbacteria_bacterium_UBA2372:0.0,Candidatus_Falkowbacteria_bacterium_UBA2372_UBA2372_contig_1066:0.0):0.000000006,((Candidatus_Falkowbacteria_bacterium_UBA2355:0.0,Candidatus_Falkowbacteria_bacterium_UBA2355_UBA2355_contig_10612:0.0):0.000000006,(Candidatus_Falkowbacteria_bacterium_UBA6578:0.0,Candidatus_Falkowbacteria_bacterium_UBA6578_UBA6578_contig_1094:0.0):0.000000006)0.992:0.000000006)1.000:0.000000006)1.000:0.276842998,(Candidatus_Falkowbacteria_bacterium_GW2011_GWA2_39_24:0.230435934,(((Candidatus_Falkowbacteria_bacterium_UBA6576_UBA6576_contig_100:0.0,Candidatus_Falkowbacteria_bacterium_UBA6576:0.0):0.000000006,(Candidatus_Falkowbacteria_bacterium_UBA917_UBA917_contig_1078:0.0,Candidatus_Falkowbacteria_bacterium_UBA917:0.0):0.000000005)1.000:0.253704570,Candidatus_Falkowbacteria_bacterium_CG10_big_fil_rev_8_21_14_0_10_37_14:0.296894696)0.873:0.044834200)1.000:0.056819184)1.000:0.059732734)1.000:0.064900041,(((Candidatus_Falkowbacteria_bacterium_CG10_big_fil_rev_8_21_14_0_10_38_22:0.000348081,Candidatus_Falkowbacteria_bacterium_CG_4_9_14_3_um_filter_38_19:0.000000006)1.000:0.180429880,(Parcubacteria_group_bacterium_CG2_30_45_37:0.120697966,((Candidatus_Falkowbacteria_bacterium_GW2011_GWA2_41_14:0.190074700,(Parcubacteria_group_bacterium_GW2011_GWC2_42_12:0.000318021,(Candidatus_Falkowbacteria_bacterium_RIFCSPHIGHO2_02_FULL_42_9:0.0,Candidatus_Falkowbacteria_bacterium_RIFCSPHIGHO2_02_FULL_42_9_rifcsphigho2_02_scaffold_10200:0.0):0.000000006)1.000:0.029504757)1.000:0.136659190,((Candidatus_Falkowbacteria_bacterium_RIFCSPLOWO2_12_FULL_45_13:0.0,Candidatus_Falkowbacteria_bacterium_RIFCSPLOWO2_12_FULL_45_13_rifcsplowo2_12_scaffold_10168:0.0):0.000932903,(Candidatus_Falkowbacteria_bacterium_RIFCSPLOWO2_02_FULL_45_21_rifcsplowo2_02_scaffold_10311:0.0,Candidatus_Falkowbacteria_bacterium_RIFCSPLOWO2_02_FULL_45_21:0.0):0.001360633)1.000:0.126744268)1.000:0.053531971)1.000:0.090905749)1.000:0.078006446,(((((Candidatus_Falkowbacteria_bacterium_CG_4_10_14_0_2_um_filter_36_22:0.000000006,(Candidatus_Falkowbacteria_bacterium_CG_4_8_14_3_um_filter_36_11:0.000555697,(Candidatus_Falkowbacteria_bacterium_CG02_land_8_20_14_3_00_36_14:0.000000006,(Candidatus_Falkowbacteria_bacterium_CG1_02_37_44:0.000000005,Candidatus_Falkowbacteria_bacterium_CG_4_9_14_3_um_filter_36_9:0.002067082)0.236:0.000000006)0.143:0.000000006)0.958:0.000000006)1.000:0.280054060,(Candidatus_Parcubacteria_bacterium_isolate_BM507:0.295945489,Candidatus_Falkowbacteria_bacterium_CG11_big_fil_rev_8_21_14_0_20_39_10:0.254898790)0.974:0.033032937)0.308:0.022307764,((Parcubacteria_group_bacterium_GW2011_GWE2_38_18:0.045066758,(Parcubacteria_group_bacterium_GW2011_GWE2_39_37:0.003509719,Candidatus_Falkowbacteria_bacterium_GW2011_GWF2_39_8:0.000254507)1.000:0.093552438)1.000:0.222595347,(Candidatus_Falkowbacteria_bacterium_CG_4_10_14_0_2_um_filter_48_10:0.000000006,(Candidatus_Falkowbacteria_bacterium_CG23_combo_of_CG06_sp_09_8_20_14_all_49_15:0.0,Candidatus_Falkowbacteria_bacterium_CG23_combo_of_CG06-09_8_20_14_all_49_15:0.0):0.000959226)1.000:0.378750363)1.000:0.054297202)0.961:0.029276201,(((Candidatus_Falkowbacteria_bacterium_RIFOXYD2_FULL_34_120:0.0,Candidatus_Falkowbacteria_bacterium_RIFOXYC12_FULL_34_55_rifoxyc3_full_scaffold_103:0.0,Candidatus_Falkowbacteria_bacterium_RIFOXYD2_FULL_34_120_rifoxyd2_full_scaffold_105:0.0,Candidatus_Falkowbacteria_bacterium_RIFOXYC2_FULL_34_220:0.0,Candidatus_Falkowbacteria_bacterium_RIFOXYB2_FULL_34_18_rifoxyb2_full_scaffold_1009:0.0,Candidatus_Falkowbacteria_bacterium_RIFOXYD12_FULL_34_57_rifoxyd3_full_scaffold_102:0.0,Candidatus_Falkowbacteria_bacterium_RIFOXYC12_FULL_34_55:0.0,Candidatus_Falkowbacteria_bacterium_RIFOXYD12_FULL_34_57:0.0,Candidatus_Falkowbacteria_bacterium_RIFOXYB2_FULL_34_18:0.0,Candidatus_Falkowbacteria_bacterium_RIFOXYC2_FULL_34_220_rifoxyc2_full_scaffold_1042:0.0):0.204716643,((Candidatus_Falkowbacteria_bacterium_RIFOXYC2_FULL_46_15_rifoxyc2_full_scaffold_1069:0.0,Candidatus_Falkowbacteria_bacterium_RIFOXYC2_FULL_46_15:0.0):0.000000006,((Candidatus_Falkowbacteria_bacterium_RIFOXYB2_FULL_47_14_rifoxyb2_full_scaffold_1006:0.0,Candidatus_Falkowbacteria_bacterium_RIFOXYB2_FULL_47_14:0.0):0.000000006,(Candidatus_Falkowbacteria_bacterium_RIFOXYA2_FULL_47_19_rifoxya2_full_scaffold_1151:0.0,Candidatus_Falkowbacteria_bacterium_RIFOXYA2_FULL_47_19:0.0):0.000000006)0.000:0.000000006)1.000:0.211631027)1.000:0.060751744,((Candidatus_Falkowbacteria_bacterium_GW2011_GWC2_38_22:0.000000006,(Candidatus_Falkowbacteria_bacterium_GW2011_GWF1_38_22:0.0,Candidatus_Falkowbacteria_bacterium_GW2011_GWE2_38_254:0.0,Candidatus_Falkowbacteria_bacterium_GW2011_GWE1_38_31:0.0,Candidatus_Falkowbacteria_bacterium_GW2011_GWD2_38_42:0.0,Candidatus_Falkowbacteria_bacterium_GW2011_GWF2_38_1205:0.0):0.000000005)1.000:0.279039102,(Parcubacteria_bacterium_SCGC_AAA036_sp_E14:0.171804863,Candidatus_Parcubacteria_bacterium_isolate_BM705:0.147244986)1.000:0.104839561)0.836:0.040623738)1.000:0.054139654)0.910:0.027563396,((Candidatus_Falkowbacteria_bacterium_HGW_sp_Falkowbacteria_sp_2:0.241059476,(Candidatus_Falkowbacteria_bacterium_GW2011_GWF2_43_32:0.155931887,(Candidatus_Falkowbacteria_bacterium_CG1_02_37_21:0.000000006,Candidatus_Falkowbacteria_bacterium_CG10_big_fil_rev_8_21_14_0_10_37_18:0.000379175)1.000:0.206103542)1.000:0.080374766)1.000:0.061827733,((Candidatus_Falkowbacteria_bacterium_CG10_big_fil_rev_8_21_14_0_10_39_9:0.062685651,(Candidatus_Falkowbacteria_bacterium_CG_4_10_14_0_8_um_filter_41_36:0.000679615,(Candidatus_Falkowbacteria_bacterium_CG1_02_41_21:0.000328566,(Candidatus_Falkowbacteria_bacterium_CG_4_10_14_0_2_um_filter_41_15:0.001507770,(Candidatus_Falkowbacteria_bacterium_CG23_combo_of_CG06_sp_09_8_20_14_all_41_10:0.0,Candidatus_Falkowbacteria_bacterium_CG23_combo_of_CG06-09_8_20_14_all_41_10:0.0):0.000706597)0.760:0.000357997)0.787:0.000395827)1.000:0.049787987)1.000:0.197899554,Candidatus_Falkowbacteria_bacterium_HGW_sp_Falkowbacteria_sp_1:0.437550916)0.944:0.044368610)1.000:0.109102718)0.998:0.030464971)0.706:0.028886976)1.000:0.052936715)1.000:0.102042407,(Candidatus_Falkowbacteria_bacterium_RBG_13_39_14_RBG_13_scaffold_10092:0.0,Candidatus_Falkowbacteria_bacterium_RBG_13_39_14:0.0):0.455429125)0.511:0.042976320)0.000:0.025822376)0.879:0.026417231)0.727:0.027456868,(((((Candidatus_Komeilibacteria_bacterium_RIFCSPLOWO2_02_FULL_48_11_rifcsplowo2_02_scaffold_10066:0.0,Candidatus_Komeilibacteria_bacterium_RIFCSPLOWO2_02_FULL_48_11:0.0):0.267062197,(((Parcubacteria_group_bacterium_CG10_big_fil_rev_8_21_14_0_10_41_35:0.000195674,(Parcubacteria_group_bacterium_CG1_02_41_12:0.000472817,((Parcubacteria_group_bacterium_CG_4_9_14_0_2_um_filter_41_8:0.000510314,Parcubacteria_group_bacterium_CG_4_10_14_0_2_um_filter_41_6:0.000355234)0.877:0.000489877,(Parcubacteria_group_bacterium_CG22_combo_CG10-13_8_21_14_all_41_9:0.0,Parcubacteria_group_bacterium_CG22_combo_CG10_sp_13_8_21_14_all_41_9:0.0):0.000189061)0.772:0.000187464)0.785:0.000188939)0.602:0.000000005,Parcubacteria_group_bacterium_CG11_big_fil_rev_8_21_14_0_20_41_14:0.000000006)1.000:0.228141543,(Parcubacteria_group_bacterium_CG10_big_fil_rev_8_21_14_0_10_46_32:0.198034485,((Patescibacteria_group_bacterium_UBA6536:0.0,Patescibacteria_group_bacterium_UBA6536_UBA6536_contig_112:0.0):0.000000006,(Patescibacteria_group_bacterium_UBA2169:0.0,Patescibacteria_group_bacterium_UBA2169_UBA2169_contig_102190:0.0):0.000437421)1.000:0.196034714)0.643:0.041853340)1.000:0.115564229)1.000:0.251515549,(((Parcubacteria_group_bacterium_GW2011_GWA2_42_28:0.013716628,((Candidatus_Jacksonbacteria_bacterium_RIFOXYA2_FULL_43_12:0.0,Candidatus_Jacksonbacteria_bacterium_RIFOXYA2_FULL_43_12_rifoxya2_full_scaffold_1005:0.0):0.000000006,(Candidatus_Jacksonbacteria_bacterium_RIFOXYD2_FULL_43_21:0.0,Candidatus_Jacksonbacteria_bacterium_RIFOXYB2_FULL_44_15_rifoxyb2_full_scaffold_1124:0.0,Candidatus_Jacksonbacteria_bacterium_RIFOXYC2_FULL_44_29_rifoxyc2_full_scaffold_1026:0.0,Candidatus_Jacksonbacteria_bacterium_RIFOXYC2_FULL_44_29:0.0,Parcubacteria_group_bacterium_GW2011_GWC2_44_22:0.0,Candidatus_Jacksonbacteria_bacterium_RIFOXYB2_FULL_44_15:0.0,Candidatus_Jacksonbacteria_bacterium_RIFOXYD2_FULL_43_21_rifoxyd2_full_scaffold_1293:0.0):0.000203165)0.711:0.000681637)1.000:0.317203212,((Candidatus_Jacksonbacteria_bacterium_RIFCSPHIGHO2_12_FULL_44_12_rifcsphigho2_12_scaffold_10072:0.0,Candidatus_Jacksonbacteria_bacterium_RIFCSPHIGHO2_12_FULL_44_12:0.0):0.000782760,((Candidatus_Jacksonbacteria_bacterium_RIFCSPHIGHO2_02_FULL_44_25:0.0,Candidatus_Jacksonbacteria_bacterium_RIFCSPHIGHO2_02_FULL_44_25_rifcsphigho2_02_scaffold_101234:0.0):0.000000006,(Parcubacteria_group_bacterium_GW2011_GWC2_44_17:0.000000006,((Candidatus_Jacksonbacteria_bacterium_RIFCSPLOWO2_12_FULL_44_15b:0.0,Candidatus_Jacksonbacteria_bacterium_RIFCSPLOWO2_12_FULL_44_15b_rifcsplowo2_12_scaffold_1033:0.0):0.001107867,((Candidatus_Jacksonbacteria_bacterium_RIFOXYA2_FULL_44_7:0.0,Candidatus_Jacksonbacteria_bacterium_RIFOXYA2_FULL_44_7_rifoxya2_full_scaffold_1001:0.0):0.000000006,((Candidatus_Jacksonbacteria_bacterium_RIFCSPLOWO2_02_FULL_44_20_rifcsplowo2_02_scaffold_11075:0.0,Candidatus_Jacksonbacteria_bacterium_RIFCSPLOWO2_02_FULL_44_20:0.0):0.000000062,Parcubacteria_group_bacterium_GW2011_GWF2_44_17:0.000221301)0.311:0.000027376)0.003:0.000000073)1.000:0.000189764)0.000:0.000000006)0.761:0.000347173)1.000:0.309649835)1.000:0.252005784,(Parcubacteria_group_bacterium_GW2011_GWA2_44_12:0.454228220,((Candidatus_Jacksonbacteria_bacterium_RIFCSPLOWO2_02_FULL_43_9:0.0,Candidatus_Jacksonbacteria_bacterium_RIFCSPLOWO2_02_FULL_43_9_rifcsplowo2_02_scaffold_10539:0.0):0.005671456,((Candidatus_Jacksonbacteria_bacterium_RIFCSPHIGHO2_02_FULL_43_10_rifcsphigho2_02_scaffold_10334:0.0,Candidatus_Jacksonbacteria_bacterium_RIFCSPHIGHO2_02_FULL_43_10:0.0):0.000000006,((Candidatus_Jacksonbacteria_bacterium_RIFCSPLOWO2_01_FULL_44_13_rifcsplowo2_01_scaffold_1021:0.0,Candidatus_Jacksonbacteria_bacterium_RIFCSPLOWO2_01_FULL_44_13:0.0):0.000898678,Parcubacteria_group_bacterium_GW2011_GWA2_43_13:0.000000005)1.000:0.000000006)0.000:0.000000006)1.000:0.460936797)0.318:0.057233889)0.982:0.057334365)0.996:0.045108338,(((Candidatus_Uhrbacteria_bacterium_RIFCSPLOWO2_02_FULL_49_11_rifcsplowo2_02_scaffold_10531:0.0,Candidatus_Uhrbacteria_bacterium_RIFCSPLOWO2_02_FULL_49_11:0.0):0.233597018,((Candidatus_Uhrbacteria_bacterium_RIFCSPLOWO2_01_FULL_55_36_rifcsplowo2_01_scaffold_100760:0.0,Candidatus_Uhrbacteria_bacterium_RIFCSPLOWO2_01_FULL_55_36:0.0):0.000000006,((Candidatus_Uhrbacteria_bacterium_RIFCSPHIGHO2_12_FULL_54_23:0.0,Candidatus_Uhrbacteria_bacterium_RIFCSPHIGHO2_12_FULL_54_23_rifcsphigho2_12_scaffold_10168:0.0):0.000000006,(Candidatus_Uhrbacteria_bacterium_RIFCSPLOWO2_02_FULL_54_37:0.0,Candidatus_Uhrbacteria_bacterium_RIFCSPLOWO2_02_FULL_54_37_rifcsplowo2_02_scaffold_10132:0.0):0.000751054)0.987:0.001489496)1.000:0.230320123)1.000:0.331814492,((((Candidatus_Kuenenbacteria_bacterium_RIFCSPLOWO2_12_FULL_42_13:0.0,Candidatus_Kuenenbacteria_bacterium_RIFCSPLOWO2_12_FULL_42_13_rifcsplowo2_12_scaffold_10811:0.0):0.013516843,((Candidatus_Kuenenbacteria_bacterium_GW2011_GWA2_42_15:0.000571071,(Candidatus_Kuenenbacteria_bacterium_RBG_16_41_7_RBG_16_scaffold_10484:0.0,Candidatus_Kuenenbacteria_bacterium_RBG_16_41_7:0.0):0.001490339)0.000:0.000000006,((Candidatus_Kuenenbacteria_bacterium_RIFCSPHIGHO2_02_FULL_42_29:0.0,Candidatus_Kuenenbacteria_bacterium_RIFCSPHIGHO2_02_FULL_42_29_rifcsphigho2_02_scaffold_100043:0.0):0.000000006,((Candidatus_Kuenenbacteria_bacterium_RIFCSPLOWO2_02_FULL_42_16_rifcsplowo2_02_scaffold_10937:0.0,Candidatus_Kuenenbacteria_bacterium_RIFCSPLOWO2_02_FULL_42_16:0.0):0.000000006,(Candidatus_Kuenenbacteria_bacterium_RIFCSPHIGHO2_12_FULL_42_14_rifcsphigho2_12_scaffold_10465:0.0,Candidatus_Kuenenbacteria_bacterium_RIFCSPHIGHO2_12_FULL_42_14:0.0):0.000825928)0.857:0.000264754)0.941:0.000265024)0.998:0.007435660)1.000:0.296846420,((Candidatus_Kuenenbacteria_bacterium_CG08_land_8_20_14_0_20_37_23:0.000009946,(Candidatus_Kuenenbacteria_bacterium_CG11_big_fil_rev_8_21_14_0_20_37_9:0.000937063,Candidatus_Kuenenbacteria_bacterium_CG1_02_38_13:0.000557096)0.851:0.000464528)1.000:0.321029194,((Candidatus_Kuenenbacteria_bacterium_RIFCSPHIGHO2_02_FULL_39_13:0.0,Candidatus_Kuenenbacteria_bacterium_RIFCSPHIGHO2_02_FULL_39_13_rifcsphigho2_02_scaffold_10187:0.0):0.083213987,((Candidatus_Kuenenbacteria_bacterium_CG10_big_fil_rev_8_21_14_0_10_39_14:0.000412951,Candidatus_Kuenenbacteria_bacterium_CG_4_10_14_3_um_filter_39_14:0.000463549)0.864:0.000634101,((((Candidatus_Kuenenbacteria_bacterium_CG_4_9_14_3_um_filter_39_14:0.000609773,Candidatus_Kuenenbacteria_bacterium_CG_4_8_14_3_um_filter_39_15:0.000443778)0.414:0.000203080,Candidatus_Kuenenbacteria_bacterium_CG2_30_39_24:0.006982595)0.000:0.000000006,(Candidatus_Kuenenbacteria_bacterium_CG23_combo_of_CG06-09_8_20_14_all_39_39:0.0,Candidatus_Kuenenbacteria_bacterium_CG23_combo_of_CG06_sp_09_8_20_14_all_39_39:0.0):0.000000006)0.853:0.005888853,(Candidatus_Kuenenbacteria_bacterium_CG22_combo_CG10-13_8_21_14_all_39_9:0.0,Candidatus_Kuenenbacteria_bacterium_CG22_combo_CG10_sp_13_8_21_14_all_39_9:0.0):0.000000006)0.766:0.003424559)1.000:0.062178525)1.000:0.173740740)0.997:0.065711187)1.000:0.134194050,((Patescibacteria_group_bacterium_UBA2196_UBA2196_contig_11942:0.0,Patescibacteria_group_bacterium_UBA2196:0.0):0.351947973,(Candidatus_Kuenenbacteria_bacterium_CG10_big_fil_rev_8_21_14_0_10_36_11:0.000864023,(Candidatus_Kuenenbacteria_bacterium_CG23_combo_of_CG06_sp_09_8_20_14_all_36_9:0.0,Candidatus_Kuenenbacteria_bacterium_CG23_combo_of_CG06-09_8_20_14_all_36_9:0.0):0.000543528)1.000:0.337032367)1.000:0.122517708)1.000:0.067762691)1.000:0.062224253)0.000:0.028303075,((Parcubacteria_group_bacterium_GW2011_GWA2_46_39:0.389275427,((Parcubacteria_group_bacterium_GW2011_GWF1_43_9:0.000000006,(((Candidatus_Veblenbacteria_bacterium_RIFOXYD1_FULL_43_11_rifoxyd1_full_scaffold_1054:0.0,Candidatus_Veblenbacteria_bacterium_RIFOXYD1_FULL_43_11:0.0):0.000577206,((Candidatus_Veblenbacteria_bacterium_RIFOXYB1_FULL_43_13_rifoxyb1_full_scaffold_1021:0.0,Candidatus_Veblenbacteria_bacterium_RIFOXYB1_FULL_43_13:0.0):0.001083314,Parcubacteria_group_bacterium_GW2011_GWB1_43_66:0.001326048)0.789:0.001315260)0.833:0.001781921,(Candidatus_Veblenbacteria_bacterium_RIFOXYC1_FULL_42_9:0.0,Candidatus_Veblenbacteria_bacterium_RIFOXYC1_FULL_42_9_rifoxyc1_full_scaffold_1113:0.0):0.000801134)0.000:0.000000062)0.151:0.004020835,(Parcubacteria_group_bacterium_GW2011_GWE2_43_12:0.002903773,(Parcubacteria_group_bacterium_GW2011_GWD1_42_9:0.000387272,((Parcubacteria_group_bacterium_GW2011_GWD2_43_10:0.000000006,((Parcubacteria_group_bacterium_GW2011_GWA2_42_80:0.000753042,((Candidatus_Veblenbacteria_bacterium_RIFOXYC2_FULL_42_11:0.0,Candidatus_Veblenbacteria_bacterium_RIFOXYC2_FULL_42_11_rifoxyc2_full_scaffold_1009:0.0):0.000000006,(Candidatus_Veblenbacteria_bacterium_RIFOXYA2_FULL_43_9:0.0,Candidatus_Veblenbacteria_bacterium_RIFOXYA2_FULL_43_9_rifoxya2_full_scaffold_10606:0.0):0.000703534)0.923:0.002921916)0.000:0.000000006,Parcubacteria_group_bacterium_GW2011_GWF2_43_38:0.001627503)0.928:0.009080364)0.977:0.007075856,(Parcubacteria_group_bacterium_GW2011_GWA1_43_27:0.000856118,Parcubacteria_group_bacterium_GW2011_GWE1_43_8:0.000000006)0.874:0.000599537)0.176:0.002171606)0.000:0.000000006)0.849:0.003525822)1.000:0.255071903)1.000:0.261353314,((((Candidatus_Komeilibacteria_bacterium_RIFCSPLOWO2_01_FULL_53_11_rifcsplowo2_01_scaffold_12200:0.0,Candidatus_Komeilibacteria_bacterium_RIFCSPLOWO2_01_FULL_53_11:0.0):0.241571444,((Candidatus_Komeilibacteria_bacterium_RIFCSPHIGHO2_01_FULL_52_14:0.0,Candidatus_Komeilibacteria_bacterium_RIFCSPHIGHO2_01_FULL_52_14_rifcsphigho2_01_scaffold_10332:0.0):0.000647226,(Candidatus_Komeilibacteria_bacterium_RIFCSPLOWO2_01_FULL_52_15_rifcsplowo2_01_scaffold_10232:0.0,Candidatus_Komeilibacteria_bacterium_RIFCSPLOWO2_01_FULL_52_15:0.0):0.000000006)1.000:0.198725695)1.000:0.244205020,(Parcubacteria_group_bacterium_GW2011_GWA2_36_10:0.246116367,((Candidatus_Komeilibacteria_bacterium_CG_4_9_14_0_2_um_filter_36_13:0.0,Candidatus_Komeilibacteria_bacterium_CG10_big_fil_rev_8_21_14_0_10_36_65:0.0,Candidatus_Komeilibacteria_bacterium_CG11_big_fil_rev_8_21_14_0_20_36_20:0.0):0.212810233,(((Candidatus_Komeilibacteria_bacterium_RIFOXYD2_FULL_37_8_rifoxyd2_full_scaffold_1027:0.0,Candidatus_Komeilibacteria_bacterium_RIFOXYD2_FULL_37_8:0.0):0.000164443,(Candidatus_Komeilibacteria_bacterium_RIFOXYD1_FULL_37_29:0.0,Candidatus_Komeilibacteria_bacterium_RIFOXYD1_FULL_37_29_rifoxyd1_full_scaffold_1583:0.0,Candidatus_Komeilibacteria_bacterium_RIFOXYC1_FULL_37_11_rifoxyc1_full_scaffold_1053:0.0,Candidatus_Komeilibacteria_bacterium_RIFOXYC1_FULL_37_11:0.0):0.002228253)1.000:0.216999820,Candidatus_Parcubacteria_bacterium_isolate_BM519:0.170801663)0.999:0.048764229)1.000:0.057693003)1.000:0.136153729)1.000:0.090494073,(((Candidatus_Komeilibacteria_bacterium_CG_4_9_14_3_um_filter_37_5:0.003366974,Candidatus_Komeilibacteria_bacterium_CG_4_10_14_0_2_um_filter_37_10:0.000000006)1.000:0.273048050,(Candidatus_Komeilibacteria_bacterium_CG_4_9_14_0_8_um_filter_36_9:0.000000006,(Candidatus_Komeilibacteria_bacterium_CG_4_10_14_0_8_um_filter_37_78:0.0,Parcubacteria_group_bacterium_CG1_02_37_51:0.0,Patescibacteria_group_bacterium_UBA1558:0.0,Patescibacteria_group_bacterium_UBA1558_UBA1558_contig_11102:0.0):0.000000006)1.000:0.239256277)1.000:0.232501129,((((Parcubacteria_group_bacterium_GW2011_GWC2_45_15:0.000000006,(Parcubacteria_group_bacterium_GW2011_GWF2_45_11:0.000206983,(Candidatus_Komeilibacteria_bacterium_RIFOXYC2_FULL_45_12:0.0,Candidatus_Komeilibacteria_bacterium_RIFOXYC2_FULL_45_12_rifoxyc2_full_scaffold_1014:0.0):0.000000006)0.000:0.000000006)0.858:0.000186969,Parcubacteria_group_bacterium_GW2011_GWA2_43_17:0.000000006)0.000:0.000188788,(Candidatus_Komeilibacteria_bacterium_RIFOXYA2_FULL_45_9_rifoxya2_full_scaffold_1049:0.0,Candidatus_Komeilibacteria_bacterium_RIFOXYA2_FULL_45_9:0.0):0.000571598)1.000:0.286483378,(Candidatus_Komeilibacteria_bacterium_CG10_big_fil_rev_8_21_14_0_10_41_13:0.207935707,(Candidatus_Komeilibacteria_bacterium_RIFCSPLOWO2_01_FULL_45_10:0.0,Candidatus_Komeilibacteria_bacterium_RIFCSPLOWO2_01_FULL_45_10_rifcsplowo2_01_scaffold_106246:0.0):0.260129138)0.809:0.056862904)1.000:0.087391089)1.000:0.073326920)1.000:0.053256507)0.999:0.042154331)0.972:0.030908235)0.000:0.024748817,((Parcubacteria_group_bacterium_CG_4_10_14_0_8_um_filter_35_7:0.002087266,(Parcubacteria_group_bacterium_CG23_combo_of_CG06_sp_09_8_20_14_all_35_9:0.0,Parcubacteria_group_bacterium_CG23_combo_of_CG06-09_8_20_14_all_35_9:0.0):0.000420296)1.000:0.390835258,((Candidatus_Buchananbacteria_bacterium_RBG_13_39_9:0.0,Candidatus_Buchananbacteria_bacterium_RBG_13_39_9_RBG_13_scaffold_10065:0.0):0.226292284,(Candidatus_Buchananbacteria_bacterium_RBG_13_36_9_RBG_13_scaffold_1484:0.0,Candidatus_Buchananbacteria_bacterium_RBG_13_36_9:0.0):0.215296226)1.000:0.204042083)1.000:0.069251702)1.000:0.045396864)0.000:0.011306605)0.951:0.033438864)0.000:0.026286461,((Patescibacteria_group_bacterium_UBA2591_UBA2591_contig_1007:0.0,Patescibacteria_group_bacterium_UBA2591:0.0):0.473877628,Co_bin.119:0.569720536)1.000:0.211429498)1.000:0.051208131,((((Candidatus_Portnoybacteria_bacterium_CG23_combo_of_CG06_sp_09_8_20_14_all_37_13:0.0,Candidatus_Portnoybacteria_bacterium_CG23_combo_of_CG06-09_8_20_14_all_37_13:0.0):0.591780024,Candidatus_Portnoybacteria_bacterium_CG10_big_fil_rev_8_21_14_0_10_36_7:0.578976947)0.955:0.099101963,(Co_bin.34:0.527620943,(E44_bin74:0.592688129,Co_bin.191:0.463990159)0.728:0.076517100)0.971:0.049990656)0.000:0.034452796,((((((((Parcubacteria_group_bacterium_RIFCSPLOWO2_01_FULL_48_18_rifcsplowo2_01_scaffold_1176:0.0,Parcubacteria_group_bacterium_RIFCSPLOWO2_01_FULL_48_18:0.0):0.011526045,(Parcubacteria_group_bacterium_RIFCSPHIGHO2_02_FULL_48_10b:0.0,Parcubacteria_group_bacterium_RIFCSPHIGHO2_02_FULL_48_10b_rifcsphigho2_02_scaffold_10724:0.0):0.011335659)1.000:0.482619606,((((Parcubacteria_group_bacterium_GW2011_GWB1_45_9:0.000223477,(Candidatus_Wolfebacteria_bacterium_RIFCSPLOWO2_01_FULL_45_19_rifcsplowo2_01_scaffold_133:0.0,Candidatus_Wolfebacteria_bacterium_RIFCSPLOWO2_01_FULL_45_19:0.0):0.000301884)1.000:0.400081235,(((Candidatus_Harrisonbacteria_bacterium_RIFCSPLOWO2_02_FULL_45_10c:0.0,Candidatus_Harrisonbacteria_bacterium_RIFCSPLOWO2_02_FULL_45_10c_rifcsplowo2_02_scaffold_10069:0.0):0.228883348,((Candidatus_Harrisonbacteria_bacterium_RIFCSPLOWO2_02_FULL_41_11:0.0,Candidatus_Harrisonbacteria_bacterium_RIFCSPLOWO2_02_FULL_41_11_rifcsplowo2_02_scaffold_11072:0.0):0.000000006,(Candidatus_Harrisonbacteria_bacterium_RIFCSPHIGHO2_02_FULL_42_16:0.0,Candidatus_Harrisonbacteria_bacterium_RIFCSPHIGHO2_02_FULL_42_16_rifcsphigho2_02_scaffold_15160:0.0):0.000000006)1.000:0.224567082)1.000:0.141596893,(((Candidatus_Harrisonbacteria_bacterium_RIFCSPLOWO2_01_FULL_44_18_rifcsplowo2_01_scaffold_12315:0.0,Candidatus_Harrisonbacteria_bacterium_RIFCSPLOWO2_01_FULL_44_18:0.0):0.000000006,(Candidatus_Harrisonbacteria_bacterium_RIFCSPHIGHO2_01_FULL_44_13:0.0,Candidatus_Harrisonbacteria_bacterium_RIFCSPHIGHO2_01_FULL_44_13_rifcsphigho2_01_scaffold_101242:0.0):0.000000006)1.000:0.226387636,(((Candidatus_Harrisonbacteria_bacterium_RIFCSPHIGHO2_12_FULL_48_16_rifcsphigho2_12_scaffold_10139:0.0,Candidatus_Harrisonbacteria_bacterium_RIFCSPHIGHO2_12_FULL_48_16:0.0):0.001464623,((Parcubacteria_group_bacterium_GW2011_GWA2_47_8b:0.000000006,Parcubacteria_group_bacterium_GW2011_GWA1_48_11b:0.000000006)0.723:0.000335594,(Candidatus_Giovannonibacteria_bacterium_GW2011_GWB1_47_6b:0.002268229,(Candidatus_Harrisonbacteria_bacterium_RIFOXYA1_FULL_48_8_rifoxya1_full_scaffold_10721:0.0,Candidatus_Harrisonbacteria_bacterium_RIFOXYA1_FULL_48_8:0.0):0.000786278)0.452:0.000000006)0.923:0.002629058)1.000:0.259114134,((Candidatus_Harrisonbacteria_bacterium_RIFCSPLOWO2_02_FULL_41_13b_rifcsplowo2_02_scaffold_10131:0.0,Candidatus_Harrisonbacteria_bacterium_RIFCSPLOWO2_02_FULL_41_13b:0.0):0.000000006,(Candidatus_Harrisonbacteria_bacterium_RIFCSPHIGHO2_02_FULL_40_20_rifcsphigho2_02_scaffold_12459:0.0,Candidatus_Harrisonbacteria_bacterium_RIFCSPHIGHO2_02_FULL_40_20:0.0):0.000000006)1.000:0.310785072)0.767:0.043349758)1.000:0.086077658)0.999:0.050499667)1.000:0.044234574,(((Candidatus_Jorgensenbacteria_bacterium_RIFCSPLOWO2_12_FULL_42_11_rifcsplowo2_12_scaffold_10125:0.0,Candidatus_Jorgensenbacteria_bacterium_RIFCSPLOWO2_12_FULL_42_11:0.0):0.446710112,((((Candidatus_Jorgensenbacteria_bacterium_RIFCSPLOWO2_01_FULL_45_25b:0.0,Candidatus_Jorgensenbacteria_bacterium_RIFCSPLOWO2_01_FULL_45_25b_rifcsplowo2_01_scaffold_10179:0.0):0.423511818,((Candidatus_Jorgensenbacteria_bacterium_GW2011_GWC1_48_8:0.000557737,(Candidatus_Jorgensenbacteria_bacterium_GW2011_GWB1_50_10:0.000000006,Candidatus_Jorgensenbacteria_bacterium_GW2011_GWA1_48_13:0.000000006)0.136:0.000000006)1.000:0.248690128,((Candidatus_Jorgensenbacteria_bacterium_GWC1_48_12:0.0,Candidatus_Jorgensenbacteria_bacterium_GWC1_48_12_gwc1_scaffold_10267:0.0):0.000239301,(Candidatus_Jorgensenbacteria_bacterium_GWA1_49_17_gwa1_scaffold_10004:0.0,Candidatus_Jorgensenbacteria_bacterium_GWA1_49_17:0.0):0.000971536)1.000:0.267195860)1.000:0.179378607)0.956:0.051911764,((Candidatus_Jorgensenbacteria_bacterium_GW2011_GWA1_48_11:0.000000006,Candidatus_Jorgensenbacteria_bacterium_GW2011_GWB1_49_9:0.000530570)1.000:0.303206919,((Candidatus_Jorgensenbacteria_bacterium_GW2011_GWA2_45_13:0.267849960,((Candidatus_Jorgensenbacteria_bacterium_RIFCSPHIGHO2_02_FULL_45_20:0.0,Candidatus_Jorgensenbacteria_bacterium_RIFCSPHIGHO2_02_FULL_45_20_rifcsphigho2_02_scaffold_109764:0.0):0.000707591,((Candidatus_Jorgensenbacteria_bacterium_RIFCSPLOWO2_02_FULL_45_12_rifcsplowo2_02_scaffold_10047:0.0,Candidatus_Jorgensenbacteria_bacterium_RIFCSPLOWO2_02_FULL_45_12:0.0):0.001615807,Candidatus_Jorgensenbacteria_bacterium_GW2011_GWA2_45_9:0.002394595)0.936:0.002097550)1.000:0.284334212)1.000:0.132804111,((Candidatus_Jorgensenbacteria_bacterium_CG23_combo_of_CG06_sp_09_8_20_14_all_54_14:0.0,Candidatus_Jorgensenbacteria_bacterium_CG23_combo_of_CG06-09_8_20_14_all_54_14:0.0):0.000000005,Candidatus_Jorgensenbacteria_bacterium_CG10_big_fil_rev_8_21_14_0_10_54_38:0.000282578)1.000:0.338210989)0.014:0.039151055)0.836:0.042400276)0.917:0.061697500,(Candidatus_Jorgensenbacteria_bacterium_CG_4_9_14_3_um_filter_38_10:0.000000006,(((Candidatus_Jorgensenbacteria_bacterium_CG11_big_fil_rev_8_21_14_0_20_38_23:0.000253673,Candidatus_Jorgensenbacteria_bacterium_CG_4_10_14_0_8_um_filter_39_13:0.002072696)0.787:0.000254131,Candidatus_Jorgensenbacteria_bacterium_CG_4_8_14_3_um_filter_38_10:0.000297405)0.000:0.000000006,Candidatus_Jorgensenbacteria_bacterium_CG03_land_8_20_14_0_80_38_39:0.000000005)0.829:0.000271167)1.000:0.384382923)1.000:0.095150814)1.000:0.092357002,(((((Candidatus_Wolfebacteria_bacterium_CG_4_9_14_0_8_um_filter_39_46:0.000000006,(Candidatus_Wolfebacteria_bacterium_CG03_land_8_20_14_0_80_39_317:0.000000006,(Candidatus_Wolfebacteria_bacterium_CG_4_10_14_0_8_um_filter_39_64:0.000000006,(Candidatus_Wolfebacteria_bacterium_CG1_02_39_135:0.000262976,Candidatus_Wolfebacteria_bacterium_CG18_big_fil_WC_8_21_14_2_50_39_7:0.000000006)0.971:0.000000006)0.000:0.000000005)0.920:0.000640403)1.000:0.184679176,(Candidatus_Wolfebacteria_bacterium_CG_4_10_14_0_2_um_filter_39_18:0.072787250,(Candidatus_Wolfebacteria_bacterium_RBG_13_41_7_RBG_13_scaffold_11091:0.0,Candidatus_Wolfebacteria_bacterium_RBG_13_41_7:0.0):0.061090762)1.000:0.188081320)1.000:0.090167144,((Candidatus_Wolfebacteria_bacterium_CG02_land_8_20_14_3_00_37_12:0.000000006,(Candidatus_Wolfebacteria_bacterium_CG_4_10_14_0_8_um_filter_37_11:0.001793960,Candidatus_Wolfebacteria_bacterium_CG_4_9_14_3_um_filter_37_9:0.000795390)0.823:0.001654665)1.000:0.268985316,(Candidatus_Wolfebacteria_bacterium_CG03_land_8_20_14_0_80_40_12:0.320835563,((Candidatus_Wolfebacteria_bacterium_GW2011_GWC1_37_10:0.004590977,(Candidatus_Wolfebacteria_bacterium_RIFCSPLOWO2_01_FULL_38_11_rifcsplowo2_01_scaffold_1277:0.0,Candidatus_Wolfebacteria_bacterium_RIFCSPLOWO2_01_FULL_38_11:0.0):0.000000006)1.000:0.194125106,(Candidatus_Wolfebacteria_bacterium_GW2011_GWA2_42_10:0.000000006,(Candidatus_Wolfebacteria_bacterium_GW2011_GWB1_41_12:0.0,Candidatus_Wolfebacteria_bacterium_GW2011_GWA1_44_24:0.0):0.000000006)1.000:0.190729195)1.000:0.072244287)1.000:0.088885261)0.997:0.051448805)0.978:0.039016152,((Candidatus_Wolfebacteria_bacterium_CG10_big_fil_rev_8_21_14_0_10_31_9:0.260746415,(((((Candidatus_Wolfebacteria_bacterium_GW2011_GWD2_47_17:0.0,Candidatus_Wolfebacteria_bacterium_GW2011_GWB1_47_1:0.0):0.000000006,((Candidatus_Wolfebacteria_bacterium_GW2011_GWE1_48_7:0.000281249,Candidatus_Wolfebacteria_bacterium_GW2011_GWA1_47_6:0.022292744)0.657:0.000000006,(Candidatus_Wolfebacteria_bacterium_GW2011_GWC1_47_103:0.0,Candidatus_Wolfebacteria_bacterium_GW2011_GWB2_46_69:0.0,Candidatus_Wolfebacteria_bacterium_GW2011_GWE2_47_12:0.0):0.000484643)0.972:0.000000006)1.000:0.000000006,(Candidatus_Wolfebacteria_bacterium_GW2011_GWB1_47_243:0.0,Candidatus_Wolfebacteria_bacterium_GW2011_GWC2_46_275:0.0):0.000000006)0.871:0.000000006,Candidatus_Wolfebacteria_bacterium_GW2011_GWA2_47_9b:0.000590736)1.000:0.052800977,((Candidatus_Wolfebacteria_bacterium_GW2011_GWC2_39_22:0.000000006,Candidatus_Wolfebacteria_bacterium_GW2011_GWE2_44_13:0.000227380)1.000:0.068887105,(((Candidatus_Wolfebacteria_bacterium_RIFOXYB1_FULL_54_12_rifoxyb1_full_scaffold_118:0.0,Candidatus_Wolfebacteria_bacterium_RIFOXYB1_FULL_54_12:0.0):0.000929495,(Candidatus_Wolfebacteria_bacterium_RIFOXYB2_FULL_49_7_rifoxyb2_full_scaffold_10078:0.0,Candidatus_Wolfebacteria_bacterium_RIFOXYB2_FULL_49_7:0.0):0.135468575)0.988:0.007912993,((Candidatus_Wolfebacteria_bacterium_RIFOXYD2_FULL_48_11_rifoxyd2_full_scaffold_1090:0.0,Candidatus_Wolfebacteria_bacterium_RIFOXYD2_FULL_48_11:0.0):0.009335773,((Candidatus_Wolfebacteria_bacterium_RIFOXYD1_FULL_48_65:0.0,Candidatus_Wolfebacteria_bacterium_RIFOXYD1_FULL_48_65_rifoxyd1_full_scaffold_1005:0.0):0.000000006,(Candidatus_Wolfebacteria_bacterium_RIFOXYD12_FULL_48_21_rifoxyd3_full_scaffold_242:0.0,Candidatus_Wolfebacteria_bacterium_RIFOXYD12_FULL_48_21:0.0):0.000000006)0.958:0.000000006)1.000:0.011266164)1.000:0.035838529)0.178:0.020600054)1.000:0.306744286)1.000:0.166062424,(((Candidatus_Wolfebacteria_bacterium_RIFCSPLOWO2_01_FULL_47_17b:0.0,Candidatus_Wolfebacteria_bacterium_RIFCSPLOWO2_01_FULL_47_17b_rifcsplowo2_01_scaffold_107032:0.0):0.000000006,(Candidatus_Wolfebacteria_bacterium_RIFCSPHIGHO2_01_FULL_48_22_rifcsphigho2_01_scaffold_1359:0.0,Candidatus_Wolfebacteria_bacterium_RIFCSPHIGHO2_01_FULL_48_22:0.0):0.000000006)1.000:0.367425241,((Candidatus_Wolfebacteria_bacterium_GWA1_42_9_gwa1_scaffold_1072:0.0,Candidatus_Wolfebacteria_bacterium_GWA1_42_9:0.0):0.003820578,(Parcubacteria_group_bacterium_GW2011_GWB1_43_8b:0.001826300,Candidatus_Wolfebacteria_bacterium_GW2011_GWC1_43_10:0.000000006)0.260:0.000433307)1.000:0.294853682)1.000:0.242811759)0.610:0.041183091)0.891:0.031261594,Candidatus_Wolfebacteria_bacterium_CG03_land_8_20_14_0_80_36_15:0.409747292)1.000:0.051665267)0.217:0.023779411)1.000:0.047629021,((Candidatus_Jorgensenbacteria_bacterium_GWA1_54_12_gwa1_scaffold_10172:0.0,Candidatus_Jorgensenbacteria_bacterium_GWA1_54_12:0.0):0.801242579,((((Candidatus_Colwellbacteria_bacterium_RIFCSPLOWO2_12_FULL_44_13_rifcsplowo2_12_scaffold_1169:0.0,Candidatus_Colwellbacteria_bacterium_RIFCSPLOWO2_12_FULL_44_13:0.0):0.009266634,((Candidatus_Colwellbacteria_bacterium_RIFCSPLOWO2_02_FULL_44_20b:0.0,Candidatus_Colwellbacteria_bacterium_RIFCSPLOWO2_02_FULL_44_20b_rifcsplowo2_02_scaffold_108900:0.0):0.000000005,(Candidatus_Colwellbacteria_bacterium_RIFCSPHIGHO2_12_FULL_44_17_rifcsphigho2_12_scaffold_12361:0.0,Candidatus_Colwellbacteria_bacterium_RIFCSPHIGHO2_12_FULL_44_17:0.0):0.000000006)0.901:0.004323739)1.000:0.424187027,(Candidatus_Colwellbacteria_bacterium_CG_4_9_14_0_2_um_filter_50_12:0.484065912,((((((Candidatus_Colwellbacteria_bacterium_RIFCSPHIGHO2_02_FULL_45_17_rifcsphigho2_02_scaffold_101408:0.0,Candidatus_Colwellbacteria_bacterium_RIFCSPHIGHO2_02_FULL_45_17:0.0):0.000000006,Parcubacteria_group_bacterium_GW2011_GWB1_45_7:0.047018815)0.862:0.006673543,(Candidatus_Colwellbacteria_bacterium_RIFCSPLOWO2_02_FULL_45_11:0.0,Candidatus_Colwellbacteria_bacterium_RIFCSPLOWO2_02_FULL_45_11_rifcsplowo2_02_scaffold_1026:0.0):0.000790251)0.301:0.000683524,(Candidatus_Colwellbacteria_bacterium_RIFCSPLOWO2_12_FULL_46_17:0.0,Candidatus_Colwellbacteria_bacterium_RIFCSPLOWO2_12_FULL_46_17_rifcsplowo2_12_scaffold_10325:0.0):0.000334463)1.000:0.343272430,((Candidatus_Colwellbacteria_bacterium_CG10_big_fil_rev_8_21_14_0_10_42_22:0.234803401,(Candidatus_Colwellbacteria_bacterium_RBG_13_48_8:0.0,Candidatus_Colwellbacteria_bacterium_RBG_13_48_8_RBG_13_scaffold_10428:0.0):0.285290519)0.617:0.049669132,((Parcubacteria_group_bacterium_GW2011_GWA1_47_11:0.149037199,((Candidatus_Colwellbacteria_bacterium_GWA2_46_10:0.0,Candidatus_Colwellbacteria_bacterium_GWA2_46_10_gwa2_scaffold_10597:0.0):0.000530943,Parcubacteria_group_bacterium_GW2011_GWA2_46_10:0.000000006)0.999:0.027802270)1.000:0.233481880,Candidatus_Colwellbacteria_bacterium_CG10_big_fil_rev_8_21_14_0_10_41_28:0.312459844)0.341:0.043328662)1.000:0.119932844)1.000:0.124332962,((Candidatus_Colwellbacteria_bacterium_RIFCSPLOWO2_01_FULL_48_10:0.0,Candidatus_Colwellbacteria_bacterium_RIFCSPLOWO2_01_FULL_48_10_rifcsplowo2_01_scaffold_10139:0.0):0.413800561,((Parcubacteria_group_bacterium_CG1_02_42_13:0.001843627,(Candidatus_Colwellbacteria_bacterium_CG23_combo_of_CG06-09_8_20_14_all_42_19:0.0,Candidatus_Colwellbacteria_bacterium_CG23_combo_of_CG06_sp_09_8_20_14_all_42_19:0.0):0.000000006)1.000:0.193018932,((Candidatus_Colwellbacteria_bacterium_RIFCSPHIGHO2_02_FULL_43_15_rifcsphigho2_02_scaffold_10277:0.0,Candidatus_Colwellbacteria_bacterium_RIFCSPHIGHO2_02_FULL_43_15:0.0):0.000593037,((Candidatus_Colwellbacteria_bacterium_RIFCSPHIGHO2_12_FULL_43_12:0.0,Candidatus_Colwellbacteria_bacterium_RIFCSPHIGHO2_12_FULL_43_12_rifcsphigho2_12_scaffold_10626:0.0):0.001856459,(Candidatus_Colwellbacteria_bacterium_RIFCSPLOWO2_12_FULL_43_11:0.0,Candidatus_Colwellbacteria_bacterium_RIFCSPLOWO2_12_FULL_43_11_rifcsplowo2_12_scaffold_10229:0.0):0.000385371)0.967:0.007165555)1.000:0.202609971)1.000:0.188030510)0.916:0.056226067)0.000:0.037993551)1.000:0.071692925)1.000:0.076424983,(((((((Candidatus_Liptonbacteria_bacterium_RIFCSPHIGHO2_01_FULL_57_28:0.0,Candidatus_Liptonbacteria_bacterium_RIFCSPHIGHO2_01_FULL_57_28_rifcsphigho2_01_scaffold_10734:0.0):0.392908710,(((Candidatus_Liptonbacteria_bacterium_RIFCSPLOWO2_01_FULL_45_15:0.0,Candidatus_Liptonbacteria_bacterium_RIFCSPLOWO2_01_FULL_45_15_rifcsplowo2_01_scaffold_10982:0.0):0.328126170,(Candidatus_Liptonbacteria_bacterium_RIFCSPLOWO2_01_FULL_53_13:0.0,Candidatus_Liptonbacteria_bacterium_RIFCSPLOWO2_01_FULL_53_13_rifcsplowo2_01_scaffold_102716:0.0):0.542428213)0.508:0.049549788,(Parcubacteria_group_bacterium_GW2011_GWA1_59_11:0.222210720,(Parcubacteria_group_bacterium_GW2011_GWB1_56_8:0.000076909,((Candidatus_Liptonbacteria_bacterium_RIFCSPHIGHO2_01_FULL_56_18b:0.0,Candidatus_Liptonbacteria_bacterium_RIFCSPHIGHO2_01_FULL_56_18b_rifcsphigho2_01_scaffold_11162:0.0):0.000000005,(Candidatus_Liptonbacteria_bacterium_RIFCSPLOWO2_01_FULL_56_20:0.0,Candidatus_Liptonbacteria_bacterium_RIFCSPLOWO2_01_FULL_56_20_rifcsplowo2_01_scaffold_10700:0.0):0.000517687)0.918:0.002363971)1.000:0.261168904)0.999:0.071070183)0.852:0.037258720)1.000:0.046175685,((Candidatus_Liptonbacteria_bacterium_RIFCSPLOWO2_01_FULL_52_25:0.0,Candidatus_Liptonbacteria_bacterium_RIFCSPLOWO2_01_FULL_52_25_rifcsplowo2_01_scaffold_1160:0.0):0.232698434,(Candidatus_Ryanbacteria_bacterium_RIFCSPLOWO2_01_FULL_48_26_rifcsplowo2_01_scaffold_10353:0.0,Candidatus_Ryanbacteria_bacterium_RIFCSPLOWO2_01_FULL_48_26:0.0):0.474022216)1.000:0.082492979)0.822:0.047353367,((Candidatus_Liptonbacteria_bacterium_GWB1_49_6:0.0,Candidatus_Liptonbacteria_bacterium_GWB1_49_6_gwb1_scaffold_11330:0.0):0.042330206,Parcubacteria_group_bacterium_GW2011_GWA1_50_14:0.077488647)1.000:0.293102226)1.000:0.094266048,(Parcubacteria_group_bacterium_GW2011_GWA1_60_11:0.000393447,((Candidatus_Liptonbacteria_bacterium_GWC1_60_9_gwc1_scaffold_10597:0.0,Candidatus_Liptonbacteria_bacterium_GWC1_60_9:0.0):0.000000005,((Candidatus_Liptonbacteria_bacterium_RIFCSPHIGHO2_12_FULL_60_13:0.0,Candidatus_Liptonbacteria_bacterium_RIFCSPHIGHO2_12_FULL_60_13_rifcsphigho2_12_scaffold_10427:0.0):0.001784107,(Candidatus_Liptonbacteria_bacterium_RIFCSPLOWO2_12_FULL_60_15_rifcsplowo2_12_scaffold_13209:0.0,Candidatus_Liptonbacteria_bacterium_RIFCSPLOWO2_12_FULL_60_15:0.0):0.000336888)0.754:0.000340310)0.840:0.000000006)1.000:0.385255064)0.436:0.052765016,((Candidatus_Harrisonbacteria_bacterium_RIFOXYD1_FULL_40_9:0.0,Candidatus_Harrisonbacteria_bacterium_RIFOXYD1_FULL_40_9_rifoxyd1_full_scaffold_1000:0.0):0.001540663,(Candidatus_Harrisonbacteria_bacterium_RIFCSPLOWO2_01_FULL_40_28_rifcsplowo2_01_scaffold_10904:0.0,Candidatus_Harrisonbacteria_bacterium_RIFCSPLOWO2_01_FULL_40_28:0.0):0.000000006)1.000:0.469482332)1.000:0.077164054,((Candidatus_Liptonbacteria_bacterium_CG11_big_fil_rev_8_21_14_0_20_35_14:0.406537802,((Candidatus_Liptonbacteria_bacterium_RIFOXYC1_FULL_36_8:0.0,Candidatus_Liptonbacteria_bacterium_RIFOXYC1_FULL_36_8_rifoxyc1_full_scaffold_10927:0.0):0.000204169,((Candidatus_Liptonbacteria_bacterium_RIFOXYB1_FULL_36_10:0.0,Candidatus_Liptonbacteria_bacterium_RIFOXYB1_FULL_36_10_rifoxyb1_full_scaffold_1095:0.0):0.000000006,(Candidatus_Liptonbacteria_bacterium_RIFOXYD1_FULL_36_11_rifoxyd1_full_scaffold_1411:0.0,Candidatus_Liptonbacteria_bacterium_RIFOXYD1_FULL_36_11:0.0):0.000837762)0.651:0.000526389)1.000:0.301039443)1.000:0.209928732,((Candidatus_Harrisonbacteria_bacterium_CG10_big_fil_rev_8_21_14_0_10_42_17:0.377346914,Candidatus_Harrisonbacteria_bacterium_CG10_big_fil_rev_8_21_14_0_10_40_38:0.345163277)1.000:0.104288311,(Candidatus_Harrisonbacteria_bacterium_CG10_big_fil_rev_8_21_14_0_10_44_23:0.342330583,(Candidatus_Harrisonbacteria_bacterium_CG10_big_fil_rev_8_21_14_0_10_38_8:0.394141355,(Candidatus_Harrisonbacteria_bacterium_CG10_big_fil_rev_8_21_14_0_10_45_28:0.225841859,Candidatus_Harrisonbacteria_bacterium_CG10_big_fil_rev_8_21_14_0_10_49_15:0.220273471)1.000:0.127249991)0.996:0.075337751)1.000:0.149271909)1.000:0.077819817)0.981:0.039703292)0.009:0.014962228)0.000:0.008427929)0.841:0.030591083)1.000:0.061651274)1.000:0.095334657,(((Patescibacteria_group_bacterium_UBA6257:0.0,Patescibacteria_group_bacterium_UBA6257_UBA6257_contig_105487:0.0):0.567285625,(Parcubacteria_group_bacterium_CG07_land_8_20_14_0_80_35_11:0.002437617,Parcubacteria_group_bacterium_CG_4_9_14_0_2_um_filter_35_11:0.001880707)1.000:0.619760637)0.896:0.091487219,(((Parcubacteria_group_bacterium_GW2011_GWA1_45_7:0.000929487,(Parcubacteria_group_bacterium_GW2011_GWF2_46_8:0.000401985,(Parcubacteria_group_bacterium_GW2011_GWA2_46_7:0.001087505,(Parcubacteria_group_bacterium_GW2011_GWB1_46_8:0.000000006,Parcubacteria_group_bacterium_GW2011_GWF1_45_5:0.003182969)0.000:0.000000006)0.781:0.000298280)0.764:0.000424957)1.000:0.485893260,((Candidatus_Brennerbacteria_bacterium_CG_4_9_14_3_um_filter_43_9:0.007218832,((((Candidatus_Brennerbacteria_bacterium_CG23_combo_of_CG06_sp_09_8_20_14_all_44_41:0.0,Candidatus_Brennerbacteria_bacterium_CG23_combo_of_CG06-09_8_20_14_all_44_41:0.0):0.000000006,Candidatus_Brennerbacteria_bacterium_CG_4_8_14_3_um_filter_43_14:0.000000006)0.783:0.000228852,((Parcubacteria_group_bacterium_CG1_02_44_31:0.0,Candidatus_Brennerbacteria_bacterium_CG11_big_fil_rev_8_21_14_0_20_43_10:0.0):0.000000006,(Patescibacteria_group_bacterium_UBA1567_UBA1567_contig_1003:0.0,Patescibacteria_group_bacterium_UBA1567:0.0):0.000651759)0.776:0.000204501)0.081:0.000217159,Candidatus_Brennerbacteria_bacterium_CG_4_10_14_0_2_um_filter_43_14:0.000233385)0.949:0.003058675)1.000:0.418431699,(((Parcubacteria_group_bacterium_GW2011_GWB1_41_4:0.001011066,((Candidatus_Brennerbacteria_bacterium_RIFOXYB1_FULL_41_13:0.0,Candidatus_Brennerbacteria_bacterium_RIFOXYB1_FULL_41_13_rifoxyb1_full_scaffold_1018:0.0):0.000878079,(Candidatus_Brennerbacteria_bacterium_RIFOXYC1_FULL_41_11_rifoxyc1_full_scaffold_2183:0.0,Candidatus_Brennerbacteria_bacterium_RIFOXYC1_FULL_41_11:0.0):0.000000006)0.796:0.000000006)0.576:0.000313382,(Candidatus_Brennerbacteria_bacterium_RIFOXYD1_FULL_41_16_rifoxyd1_full_scaffold_1089:0.0,Candidatus_Brennerbacteria_bacterium_RIFOXYD1_FULL_41_16:0.0):0.000124535)1.000:0.212230329,(Parcubacteria_group_bacterium_GW2011_GWC1_45_9:0.005246259,(Parcubacteria_group_bacterium_GW2011_GWB1_45_10:0.000000006,Parcubacteria_group_bacterium_GW2011_GWA1_Parcubacteria_45_10:0.000000013)0.214:0.000168806)1.000:0.158452980)1.000:0.224424124)0.987:0.069411808)1.000:0.250920428,Parcubacteria_group_bacterium_GW2011_GWC1_41_7:1.109907578)0.987:0.077256874)1.000:0.072725210)1.000:0.053476314,(((((Candidatus_Giovannonibacteria_bacterium_RIFCSPHIGHO2_02_FULL_46_20_rifcsphigho2_02_scaffold_10917:0.0,Candidatus_Giovannonibacteria_bacterium_RIFCSPHIGHO2_02_FULL_46_20:0.0):0.376096082,((((Candidatus_Giovannonibacteria_bacterium_RIFCSPHIGHO2_01_FULL_45_33_rifcsphigho2_01_scaffold_10020:0.0,Candidatus_Giovannonibacteria_bacterium_RIFCSPLOWO2_01_FULL_45_34:0.0,Candidatus_Giovannonibacteria_bacterium_RIFCSPLOWO2_01_FULL_45_34_rifcsplowo2_01_scaffold_10248:0.0,Candidatus_Giovannonibacteria_bacterium_RIFCSPHIGHO2_01_FULL_45_33:0.0):0.000000006,(Candidatus_Giovannonibacteria_bacterium_RIFCSPHIGHO2_02_FULL_44_11:0.0,Candidatus_Giovannonibacteria_bacterium_RIFCSPHIGHO2_02_FULL_44_11_rifcsphigho2_02_scaffold_10466:0.0):0.000254073)1.000:0.141011458,((Candidatus_Giovannonibacteria_bacterium_GW2011_GWA2_44_13b:0.000000006,(Candidatus_Giovannonibacteria_bacterium_RIFCSPLOWO2_01_FULL_44_16:0.0,Candidatus_Giovannonibacteria_bacterium_RIFCSPLOWO2_01_FULL_44_16_rifcsplowo2_01_scaffold_103716:0.0):0.000000006)1.000:0.052785315,((Candidatus_Giovannonibacteria_bacterium_RIFCSPLOWO2_02_FULL_43_54:0.0,Candidatus_Giovannonibacteria_bacterium_RIFCSPLOWO2_02_FULL_43_54_rifcsplowo2_02_scaffold_10441:0.0,Candidatus_Giovannonibacteria_bacterium_RIFCSPHIGHO2_12_FULL_44_42:0.0,Candidatus_Giovannonibacteria_bacterium_RIFCSPHIGHO2_12_FULL_44_42_rifcsphigho2_12_scaffold_11726:0.0):0.000000006,((Candidatus_Giovannonibacteria_bacterium_RIFCSPLOWO2_12_FULL_44_32_rifcsplowo2_12_scaffold_17660:0.0,Candidatus_Giovannonibacteria_bacterium_RIFCSPLOWO2_12_FULL_44_32:0.0):0.000000006,(Parcubacteria_group_bacterium_GW2011_GWA2_44_13:0.000276287,(Candidatus_Giovannonibacteria_bacterium_RIFCSPHIGHO2_02_43_13_rifcsphigho2_02_sub10_scaffold_109:0.0,Candidatus_Giovannonibacteria_bacterium_RIFCSPHIGHO2_02_43_13:0.0):0.000246318)0.000:0.000000006)0.745:0.000000006)1.000:0.166097099)0.847:0.093672764)1.000:0.189724750,((((Candidatus_Giovannonibacteria_bacterium_RIFCSPHIGHO2_02_FULL_45_13_rifcsphigho2_02_scaffold_1132:0.0,Candidatus_Giovannonibacteria_bacterium_RIFCSPHIGHO2_02_FULL_45_13:0.0):0.000000006,((Candidatus_Giovannonibacteria_bacterium_RIFCSPHIGHO2_01_FULL_45_23:0.0,Candidatus_Giovannonibacteria_bacterium_RIFCSPHIGHO2_01_FULL_45_23_rifcsphigho2_01_scaffold_10640:0.0):0.000325391,(Candidatus_Giovannonibacteria_bacterium_RIFCSPLOWO2_01_FULL_44_40:0.0,Candidatus_Giovannonibacteria_bacterium_RIFCSPLOWO2_01_FULL_44_40_rifcsplowo2_01_scaffold_10833:0.0):0.000326114)0.000:0.000000005)1.000:0.143548781,(((Candidatus_Giovannonibacteria_bacterium_RIFCSPHIGHO2_01_FULL_44_100_rifcsphigho2_01_scaffold_10239:0.0,Candidatus_Giovannonibacteria_bacterium_RIFCSPHIGHO2_01_FULL_44_100:0.0):0.000000006,(Parcubacteria_group_bacterium_GW2011_GWC1_44_10:0.000000006,(Candidatus_Giovannonibacteria_bacterium_GW2011_GWA1_44_25:0.000000006,((Candidatus_Giovannonibacteria_bacterium_RIFCSPHIGHO2_01_45_12_rifcsphigho2_01_sub10_scaffold_1052:0.0,Candidatus_Giovannonibacteria_bacterium_RIFCSPHIGHO2_01_45_12:0.0):0.000000006,((Candidatus_Giovannonibacteria_bacterium_RIFCSPLOWO2_01_FULL_45_140:0.0,Candidatus_Giovannonibacteria_bacterium_RIFCSPLOWO2_01_FULL_45_140_rifcsplowo2_01_scaffold_11484:0.0,Candidatus_Giovannonibacteria_bacterium_GWA2_45_15_gwa2_scaffold_10961:0.0,Candidatus_Giovannonibacteria_bacterium_RIFCSPLOWO2_02_FULL_45_28_rifcsplowo2_02_scaffold_108:0.0,Candidatus_Giovannonibacteria_bacterium_RIFCSPHIGHO2_12_FULL_45_19_rifcsphigho2_12_scaffold_1030:0.0,Candidatus_Giovannonibacteria_bacterium_GWA2_45_15:0.0,Candidatus_Giovannonibacteria_bacterium_RIFCSPHIGHO2_02_FULL_45_40_rifcsphigho2_02_scaffold_1284:0.0,Candidatus_Giovannonibacteria_bacterium_RIFCSPHIGHO2_12_FULL_45_19:0.0,Candidatus_Giovannonibacteria_bacterium_RIFCSPLOWO2_02_FULL_45_28:0.0,Candidatus_Giovannonibacteria_bacterium_RIFCSPHIGHO2_02_FULL_45_40:0.0):0.000000006,(Candidatus_Azambacteria_bacterium_GW2011_GWC2_45_7b:0.097854300,(Candidatus_Giovannonibacteria_bacterium_RIFCSPLOWO2_12_FULL_44_25:0.0,Candidatus_Giovannonibacteria_bacterium_RIFCSPLOWO2_12_FULL_44_25_rifcsplowo2_12_scaffold_1073:0.0):0.000000006)0.880:0.000000006)0.000:0.000000006)0.800:0.000000006)0.645:0.000000005)0.000:0.000000006)0.861:0.001115600,Candidatus_Giovannonibacteria_bacterium_GW2011_GWB1_46_20:0.000837943)1.000:0.132934810)0.990:0.033402943,(((Candidatus_Giovannonibacteria_bacterium_RIFCSPHIGHO2_01_FULL_45_24_rifcsphigho2_01_scaffold_102322:0.0,Candidatus_Giovannonibacteria_bacterium_RIFCSPHIGHO2_01_FULL_45_24:0.0):0.000000006,(Candidatus_Giovannonibacteria_bacterium_RIFCSPLOWO2_01_FULL_46_32_rifcsplowo2_01_scaffold_11161:0.0,Candidatus_Giovannonibacteria_bacterium_RIFCSPLOWO2_01_FULL_46_32:0.0):0.000000005)1.000:0.164056907,(((Candidatus_Giovannonibacteria_bacterium_RIFCSPLOWO2_12_FULL_43_26:0.0,Candidatus_Giovannonibacteria_bacterium_RIFCSPLOWO2_12_FULL_43_26_rifcsplowo2_12_scaffold_106:0.0):0.000000006,(((Candidatus_Giovannonibacteria_bacterium_RIFCSPHIGHO2_12_FULL_44_22_rifcsphigho2_12_scaffold_10767:0.0,Candidatus_Giovannonibacteria_bacterium_RIFCSPLOWO2_01_FULL_43_160_rifcsplowo2_01_scaffold_11320:0.0,Candidatus_Giovannonibacteria_bacterium_RIFCSPHIGHO2_12_FULL_44_22:0.0,Candidatus_Giovannonibacteria_bacterium_GW2011_GWB1_43_13:0.0,Candidatus_Giovannonibacteria_bacterium_RIFCSPHIGHO2_02_FULL_44_51_rifcsphigho2_02_scaffold_1023:0.0,Candidatus_Giovannonibacteria_bacterium_RIFCSPHIGHO2_02_FULL_44_51:0.0,Candidatus_Giovannonibacteria_bacterium_GW2011_GWA1_43_15:0.0,Candidatus_Giovannonibacteria_bacterium_RIFCSPLOWO2_01_FULL_43_160:0.0):0.000000005,(Candidatus_Giovannonibacteria_bacterium_RIFCSPLOWO2_02_FULL_43_37:0.0,Candidatus_Giovannonibacteria_bacterium_RIFCSPLOWO2_02_FULL_43_37_rifcsplowo2_02_scaffold_1697:0.0,Candidatus_Giovannonibacteria_bacterium_GW2011_GWA2_44_26:0.0):0.000000006)0.624:0.000000005,(Candidatus_Giovannonibacteria_bacterium_GW2011_GWC2_43_8:0.000883458,(Candidatus_Giovannonibacteria_bacterium_RIFCSPHIGHO2_01_FULL_43_140_rifcsphigho2_01_scaffold_10550:0.0,Candidatus_Giovannonibacteria_bacterium_RIFCSPHIGHO2_01_FULL_43_140:0.0):0.000000006)1.000:0.000000006)0.471:0.000000005)1.000:0.065894149,((Parcubacteria_group_bacterium_GW2011_GWC1_45_13:0.000000006,Candidatus_Giovannonibacteria_bacterium_GW2011_GWA1_44_29:0.000000006)0.813:0.000881852,(Candidatus_Giovannonibacteria_bacterium_GW2011_GWC2_44_9:0.000000006,Candidatus_Giovannonibacteria_bacterium_GW2011_GWB1_44_23:0.000402338)0.906:0.001595308)1.000:0.062086516)1.000:0.106910003)0.974:0.031175355)1.000:0.161040176)0.999:0.066419134)1.000:0.221503817,((((((Candidatus_Tagabacteria_bacterium_CG10_big_fil_rev_8_21_14_0_10_40_13:0.000902003,Candidatus_Tagabacteria_bacterium_CG09_land_8_20_14_0_10_41_14:0.000508600)1.000:0.430767983,((Candidatus_Tagabacteria_bacterium_RIFCSPLOWO2_01_FULL_42_9_rifcsplowo2_01_scaffold_104874:0.0,Candidatus_Tagabacteria_bacterium_RIFCSPLOWO2_01_FULL_42_9:0.0):0.209860355,((((Candidatus_Tagabacteria_bacterium_CG_4_9_14_0_2_um_filter_41_11:0.000532363,Candidatus_Tagabacteria_bacterium_CG_4_10_14_0_2_um_filter_40_13:0.000944680)0.000:0.000244604,Candidatus_Tagabacteria_bacterium_CG03_land_8_20_14_0_80_41_22:0.003428200)0.658:0.000302644,Candidatus_Tagabacteria_bacterium_CG11_big_fil_rev_8_21_14_0_20_41_11:0.000737426)0.777:0.000527518,Candidatus_Tagabacteria_bacterium_CG_4_8_14_3_um_filter_41_8:0.000789987)1.000:0.195689122)1.000:0.183486012)0.661:0.051555297,(Parcubacteria_group_bacterium_CG10_big_fil_rev_8_21_14_0_10_38_31:0.444596213,((Candidatus_Terrybacteria_bacterium_CG10_big_fil_rev_8_21_14_0_10_41_10:0.017945000,(((Parcubacteria_group_bacterium_GW2011_GWD2_40_9:0.000447018,Parcubacteria_group_bacterium_GW2011_GWE2_40_8:0.000495587)0.000:0.000000006,(Parcubacteria_group_bacterium_GW2011_GWF2_40_10:0.000000006,(Parcubacteria_group_bacterium_GW2011_GWA2_40_143:0.0,Parcubacteria_group_bacterium_GW2011_GWC2_40_31:0.0):0.000000006)0.000:0.000000006)0.979:0.002402187,Parcubacteria_group_bacterium_GW2011_GWB2_40_8:0.000835783)0.966:0.019177852)1.000:0.342742853,(Parcubacteria_group_bacterium_GW2011_GWB1_43_8:0.052703504,((Candidatus_Terrybacteria_bacterium_RIFCSPHIGHO2_02_41_19_rifcsphigho2_02_sub10_scaffold_1137:0.0,Candidatus_Terrybacteria_bacterium_RIFCSPHIGHO2_02_41_19:0.0):0.000402060,(Candidatus_Terrybacteria_bacterium_RIFCSPLOWO2_02_42_20_rifcsplowo2_02_sub10_scaffold_1018:0.0,Candidatus_Terrybacteria_bacterium_RIFCSPLOWO2_02_42_20:0.0):0.000000006)1.000:0.060844668)1.000:0.217352971)1.000:0.144553267)1.000:0.073015597)0.996:0.048690089,((((Candidatus_Niyogibacteria_bacterium_RIFCSPLOWO2_02_FULL_45_13_rifcsplowo2_02_scaffold_100695:0.0,Candidatus_Niyogibacteria_bacterium_RIFCSPLOWO2_02_FULL_45_13:0.0):0.000000006,((Candidatus_Niyogibacteria_bacterium_RIFCSPLOWO2_01_FULL_45_48_rifcsplowo2_01_scaffold_10525:0.0,Candidatus_Niyogibacteria_bacterium_RIFCSPLOWO2_01_FULL_45_48:0.0):0.000000006,(Candidatus_Niyogibacteria_bacterium_RIFCSPHIGHO2_01_FULL_45_28:0.0,Candidatus_Niyogibacteria_bacterium_RIFCSPHIGHO2_01_FULL_45_28_rifcsphigho2_01_scaffold_105386:0.0):0.000000006)0.151:0.000000005)1.000:0.432519826,(Candidatus_Niyogibacteria_bacterium_CG10_big_fil_rev_8_21_14_0_10_42_19:0.321263516,Candidatus_Niyogibacteria_bacterium_CG10_big_fil_rev_8_21_14_0_10_46_36:0.352248608)1.000:0.122749460)0.974:0.062406615,(Candidatus_Niyogibacteria_bacterium_RIFCSPLOWO2_12_FULL_41_13:0.0,Candidatus_Niyogibacteria_bacterium_RIFCSPLOWO2_12_FULL_41_13_rifcsplowo2_12_scaffold_10595:0.0):0.722350989)0.952:0.044394211)1.000:0.068279789,((((Parcubacteria_group_bacterium_GW2011_GWF2_38_76:0.440272993,Candidatus_Vogelbacteria_bacterium_CG10_big_fil_rev_8_21_14_0_10_45_14:0.502393781)0.998:0.084200525,((((Parcubacteria_group_bacterium_RIFOXYD2_FULL_52_8_rifoxyd2_full_scaffold_11064:0.0,Parcubacteria_group_bacterium_RIFOXYD2_FULL_52_8:0.0):0.256194271,Candidatus_Vogelbacteria_bacterium_CG10_big_fil_rev_8_21_14_0_10_51_16:0.247745845)1.000:0.256314652,((Parcubacteria_group_bacterium_GW2011_GWF1_52_5:0.007685248,(Parcubacteria_group_bacterium_GW2011_GWB1_53_43:0.003754456,(((Parcubacteria_group_bacterium_GW2011_GWC1_51_35:0.000252174,Parcubacteria_group_bacterium_GW2011_GWA1_54_88:0.000000006)0.271:0.000000062,(Candidatus_Vogelbacteria_bacterium_RIFOXYD1_FULL_51_18:0.0,Candidatus_Vogelbacteria_bacterium_RIFOXYD1_FULL_51_18_rifoxyd1_full_scaffold_1131:0.0):0.000258676)0.336:0.000000006,Parcubacteria_group_bacterium_GW2011_GWF2_52_12:0.000000006)0.968:0.000000006)0.925:0.003065888)1.000:0.459151825,(((Candidatus_Vogelbacteria_bacterium_CG22_combo_CG10_sp_13_8_21_14_all_37_9:0.0,Candidatus_Vogelbacteria_bacterium_CG22_combo_CG10-13_8_21_14_all_37_9:0.0):0.218440544,((Candidatus_Vogelbacteria_bacterium_RIFOXYD2_FULL_44_9:0.0,Candidatus_Vogelbacteria_bacterium_RIFOXYD2_FULL_44_9_rifoxyd2_full_scaffold_1005:0.0):0.134515431,((Candidatus_Vogelbacteria_bacterium_RIFOXYD1_FULL_42_15:0.0,Candidatus_Vogelbacteria_bacterium_RIFOXYD1_FULL_42_15_rifoxyd1_full_scaffold_11141:0.0):0.000722642,(Parcubacteria_group_bacterium_GW2011_GWA1_43_21:0.000000006,(Parcubacteria_group_bacterium_GW2011_GWC1_43_11b:0.000000006,((Candidatus_Vogelbacteria_bacterium_RIFOXYB1_FULL_42_16_rifoxyb1_full_scaffold_1053:0.0,Candidatus_Vogelbacteria_bacterium_RIFOXYB1_FULL_42_16:0.0):0.000000006,Parcubacteria_group_bacterium_GW2011_GWB1_42_9:0.001340105)0.000:0.000000005)0.844:0.000000006)0.868:0.001135717)1.000:0.103085307)1.000:0.105895502)1.000:0.187886067,(((Candidatus_Vogelbacteria_bacterium_GWA1_51_14:0.0,Candidatus_Vogelbacteria_bacterium_GWA1_51_14_gwa1_scaffold_10447:0.0):0.032670019,Candidatus_Vogelbacteria_bacterium_CG10_big_fil_rev_8_21_14_0_10_50_13:0.052192323)1.000:0.347714138,((Candidatus_Vogelbacteria_bacterium_RIFOXYD1_FULL_46_19_rifoxyd1_full_scaffold_1057:0.0,Candidatus_Vogelbacteria_bacterium_RIFOXYD1_FULL_46_19:0.0):0.224231480,(Candidatus_Vogelbacteria_bacterium_RIFOXYD1_FULL_44_32:0.0,Candidatus_Vogelbacteria_bacterium_RIFOXYD1_FULL_44_32_rifoxyd1_full_scaffold_1819:0.0):0.195330808)1.000:0.141368010)1.000:0.073801419)0.733:0.062724000)0.621:0.048026899)1.000:0.064874171,(Candidatus_Vogelbacteria_bacterium_CG10_big_fil_rev_8_21_14_0_10_49_38:0.461033447,(Parcubacteria_group_bacterium_RIFCSPHIGHO2_01_FULL_45_26:0.0,Parcubacteria_group_bacterium_RIFCSPHIGHO2_01_FULL_45_26_rifcsphigho2_01_scaffold_10138:0.0):0.567851858)0.608:0.058533911)0.000:0.035718366)0.813:0.036338316,(((((((((((Candidatus_Taylorbacteria_bacterium_RIFCSPHIGHO2_02_FULL_43_32b:0.0,Candidatus_Taylorbacteria_bacterium_RIFCSPLOWO2_01_FULL_43_44:0.0,Candidatus_Taylorbacteria_bacterium_RIFCSPHIGHO2_01_FULL_43_47:0.0,Candidatus_Taylorbacteria_bacterium_RIFCSPHIGHO2_02_FULL_43_32b_rifcsphigho2_02_scaffold_10426:0.0,Candidatus_Taylorbacteria_bacterium_RIFCSPLOWO2_01_FULL_43_44_rifcsplowo2_01_scaffold_109384:0.0,Candidatus_Taylorbacteria_bacterium_RIFCSPHIGHO2_01_FULL_43_47_rifcsphigho2_01_scaffold_12961:0.0):0.000000006,(Candidatus_Taylorbacteria_bacterium_RIFCSPLOWO2_02_FULL_43_11:0.0,Candidatus_Taylorbacteria_bacterium_RIFCSPLOWO2_02_FULL_43_11_rifcsplowo2_02_scaffold_10000:0.0):0.000000006)1.000:0.382554718,((Parcubacteria_group_bacterium_GW2011_GWA2_47_12:0.036547612,(((Candidatus_Taylorbacteria_bacterium_RIFCSPHIGHO2_02_FULL_47_18:0.0,Candidatus_Taylorbacteria_bacterium_RIFCSPHIGHO2_02_FULL_47_18_rifcsphigho2_02_scaffold_1724:0.0):0.000000006,(Candidatus_Taylorbacteria_bacterium_RIFCSPLOWO2_02_FULL_48_16_rifcsplowo2_02_scaffold_10117:0.0,Candidatus_Taylorbacteria_bacterium_RIFCSPLOWO2_02_FULL_48_16:0.0):0.001643289)0.525:0.000561073,((Candidatus_Taylorbacteria_bacterium_RIFCSPHIGHO2_01_FULL_48_38_rifcsphigho2_01_scaffold_104151:0.0,Candidatus_Taylorbacteria_bacterium_RIFCSPLOWO2_01_FULL_48_100_rifcsplowo2_01_scaffold_11566:0.0,Candidatus_Taylorbacteria_bacterium_RIFCSPLOWO2_01_FULL_48_100:0.0,Candidatus_Taylorbacteria_bacterium_RIFCSPHIGHO2_01_FULL_48_38:0.0):0.000000006,(Candidatus_Taylorbacteria_bacterium_RIFCSPLOWO2_12_FULL_48_11_rifcsplowo2_12_scaffold_12391:0.0,Candidatus_Taylorbacteria_bacterium_RIFCSPLOWO2_12_FULL_48_11:0.0):0.000000006)0.643:0.000071817)1.000:0.038682445)1.000:0.371348173,(Candidatus_Taylorbacteria_bacterium_CG11_big_fil_rev_8_21_14_0_20_46_11:0.212029447,((Candidatus_Taylorbacteria_bacterium_RIFCSPHIGHO2_01_FULL_51_15_rifcsphigho2_01_scaffold_105691:0.0,Candidatus_Taylorbacteria_bacterium_RIFCSPHIGHO2_01_FULL_51_15:0.0):0.258522148,(Parcubacteria_group_bacterium_GW2011_GWA2_49_9:0.156743555,(((Candidatus_Taylorbacteria_bacterium_RIFCSPLOWO2_02_50_13:0.0,Candidatus_Taylorbacteria_bacterium_RIFCSPLOWO2_02_50_13_rifcsplowo2_02_sub10_scaffold_1041:0.0):0.000216270,((Candidatus_Taylorbacteria_bacterium_RIFCSPLOWO2_01_FULL_50_130:0.0,Candidatus_Taylorbacteria_bacterium_RIFCSPLOWO2_01_FULL_50_130_rifcsplowo2_01_scaffold_102584:0.0):0.000000006,(((Candidatus_Taylorbacteria_bacterium_RIFCSPHIGHO2_02_49_25:0.0,Candidatus_Taylorbacteria_bacterium_RIFCSPHIGHO2_02_49_25_rifcsphigho2_02_sub10_scaffold_1030:0.0):0.000000006,(Parcubacteria_group_bacterium_GW2011_GWF2_50_9:0.000000006,(Candidatus_Taylorbacteria_bacterium_RIFCSPLOWO2_02_FULL_50_120_rifcsplowo2_02_scaffold_10423:0.0,Candidatus_Taylorbacteria_bacterium_RIFCSPLOWO2_02_FULL_50_120:0.0):0.000000006)0.947:0.000000006)0.000:0.000000006,(Candidatus_Taylorbacteria_bacterium_RIFCSPHIGHO2_01_FULL_49_60:0.0,Candidatus_Taylorbacteria_bacterium_RIFCSPLOWO2_12_FULL_49_67:0.0,Candidatus_Taylorbacteria_bacterium_RIFCSPLOWO2_12_FULL_49_67_rifcsplowo2_12_scaffold_10104:0.0,Candidatus_Taylorbacteria_bacterium_RIFCSPHIGHO2_01_FULL_49_60_rifcsphigho2_01_scaffold_11959:0.0):0.000000006)1.000:0.000000006)0.736:0.000000005)1.000:0.174090225,(Parcubacteria_group_bacterium_GW2011_GWA2_47_64:0.000000006,Parcubacteria_group_bacterium_GW2011_GWC2_48_17:0.000000006)1.000:0.109864066)1.000:0.073301285)0.651:0.025453653)0.999:0.051922054)1.000:0.111126403)0.948:0.052498467)1.000:0.049578504,(Parcubacteria_group_bacterium_CG11_big_fil_rev_8_21_14_0_20_39_22:0.402493521,(Parcubacteria_group_bacterium_GW2011_GWA2_47_16:0.152643655,Parcubacteria_group_bacterium_GW2011_GWA2_44_15:0.259422945)1.000:0.175649586)0.798:0.042377377)0.684:0.027593115,((Candidatus_Taylorbacteria_bacterium_RIFCSPLOWO2_02_FULL_43_22b_rifcsplowo2_02_scaffold_10581:0.0,Candidatus_Taylorbacteria_bacterium_RIFCSPLOWO2_01_FULL_43_83:0.0,Candidatus_Taylorbacteria_bacterium_RIFCSPHIGHO2_02_FULL_43_55_rifcsphigho2_02_scaffold_103003:0.0,Candidatus_Taylorbacteria_bacterium_RIFCSPHIGHO2_02_FULL_43_55:0.0,Candidatus_Taylorbacteria_bacterium_RIFCSPLOWO2_01_FULL_43_83_rifcsplowo2_01_scaffold_10610:0.0,Candidatus_Taylorbacteria_bacterium_RIFCSPHIGHO2_12_FULL_42_34_rifcsphigho2_12_scaffold_11501:0.0,Candidatus_Taylorbacteria_bacterium_RIFCSPHIGHO2_01_FULL_43_120:0.0,Candidatus_Taylorbacteria_bacterium_RIFCSPLOWO2_12_FULL_43_20:0.0,Candidatus_Taylorbacteria_bacterium_RIFCSPHIGHO2_12_FULL_42_34:0.0,Candidatus_Taylorbacteria_bacterium_RIFCSPLOWO2_02_FULL_43_22b:0.0,Candidatus_Taylorbacteria_bacterium_RIFCSPHIGHO2_01_FULL_43_120_rifcsphigho2_01_scaffold_10017:0.0,Candidatus_Taylorbacteria_bacterium_RIFCSPLOWO2_12_FULL_43_20_rifcsplowo2_12_scaffold_10436:0.0):0.325462636,(Candidatus_Taylorbacteria_bacterium_RIFCSPLOWO2_01_FULL_45_15b:0.0,Candidatus_Taylorbacteria_bacterium_RIFCSPLOWO2_01_FULL_45_15b_rifcsplowo2_01_scaffold_10158:0.0):0.384101424)1.000:0.077346633)1.000:0.062698339,((((Candidatus_Taylorbacteria_bacterium_RIFCSPHIGHO2_02_FULL_45_35_rifcsphigho2_02_scaffold_1124:0.0,Candidatus_Taylorbacteria_bacterium_RIFCSPHIGHO2_02_FULL_45_35:0.0):0.000000006,((Candidatus_Taylorbacteria_bacterium_RIFCSPLOWO2_01_FULL_45_34b_rifcsplowo2_01_scaffold_10628:0.0,Candidatus_Taylorbacteria_bacterium_RIFCSPLOWO2_01_FULL_45_34b:0.0):0.000000006,(Candidatus_Taylorbacteria_bacterium_RIFCSPHIGHO2_01_FULL_45_63:0.0,Candidatus_Taylorbacteria_bacterium_RIFCSPHIGHO2_01_FULL_45_63_rifcsphigho2_01_scaffold_10736:0.0):0.000000006)0.819:0.000264287)1.000:0.327487780,(Parcubacteria_group_bacterium_GW2011_GWA2_47_21:0.278593046,((Candidatus_Taylorbacteria_bacterium_RIFCSPLOWO2_12_FULL_47_20_rifcsplowo2_12_scaffold_100137:0.0,Candidatus_Taylorbacteria_bacterium_RIFCSPLOWO2_12_FULL_47_20:0.0):0.000000006,(Candidatus_Taylorbacteria_bacterium_RIFCSPLOWO2_02_FULL_46_40:0.0,Candidatus_Taylorbacteria_bacterium_RIFCSPLOWO2_02_FULL_46_40_rifcsplowo2_02_scaffold_10008:0.0):0.000000006)1.000:0.402003983)0.973:0.060673115)0.987:0.067792055,((Parcubacteria_group_bacterium_GW2011_GWB1_44_7:0.083816740,((Candidatus_Taylorbacteria_bacterium_RIFCSPHIGHO2_02_FULL_44_36:0.0,Candidatus_Taylorbacteria_bacterium_RIFCSPHIGHO2_02_FULL_44_36_rifcsphigho2_02_scaffold_10114:0.0):0.000000006,((Candidatus_Taylorbacteria_bacterium_RIFCSPLOWO2_12_FULL_44_15c:0.0,Candidatus_Taylorbacteria_bacterium_RIFCSPLOWO2_12_FULL_44_15c_rifcsplowo2_12_scaffold_11170:0.0):0.000000006,(Candidatus_Taylorbacteria_bacterium_RIFCSPLOWO2_02_FULL_44_35:0.0,Candidatus_Taylorbacteria_bacterium_RIFCSPLOWO2_02_FULL_44_35_rifcsplowo2_02_scaffold_10094:0.0):0.000000006)1.000:0.007418143)1.000:0.066642934)1.000:0.362837605,((Candidatus_Taylorbacteria_bacterium_RIFCSPHIGHO2_01_FULL_46_22b:0.0,Candidatus_Taylorbacteria_bacterium_RIFCSPHIGHO2_01_FULL_46_22b_rifcsphigho2_01_scaffold_1060:0.0):0.176748592,(Candidatus_Taylorbacteria_bacterium_RIFCSPHIGHO2_02_FULL_46_13_rifcsphigho2_02_scaffold_10102:0.0,Candidatus_Taylorbacteria_bacterium_RIFCSPHIGHO2_02_FULL_46_13:0.0):0.162354687)1.000:0.236503643)0.850:0.049406532)0.366:0.042370098)0.982:0.041434352,(((((Candidatus_Taylorbacteria_bacterium_RIFCSPHIGHO2_02_FULL_44_12_rifcsphigho2_02_scaffold_1142:0.0,Candidatus_Taylorbacteria_bacterium_RIFCSPHIGHO2_02_FULL_44_12:0.0):0.000258586,(Candidatus_Taylorbacteria_bacterium_RIFCSPLOWO2_01_FULL_44_26_rifcsplowo2_01_scaffold_10845:0.0,Candidatus_Taylorbacteria_bacterium_RIFCSPLOWO2_01_FULL_44_26:0.0):0.000000006)1.000:0.297593034,(Parcubacteria_bacterium_C7867_sp_002:0.153205243,(((Candidatus_Taylorbacteria_bacterium_RIFCSPLOWO2_12_FULL_44_9_rifcsplowo2_12_scaffold_10073:0.0,Candidatus_Taylorbacteria_bacterium_RIFCSPLOWO2_12_FULL_44_9:0.0):0.000000006,(((Candidatus_Taylorbacteria_bacterium_RIFCSPLOWO2_02_FULL_45_10b:0.0,Candidatus_Taylorbacteria_bacterium_RIFCSPLOWO2_02_FULL_45_10b_rifcsplowo2_02_scaffold_10959:0.0):0.007052632,(((Candidatus_Taylorbacteria_bacterium_RIFCSPHIGHO2_02_FULL_45_28_rifcsphigho2_02_scaffold_17:0.0,Candidatus_Taylorbacteria_bacterium_RIFCSPHIGHO2_02_FULL_45_28:0.0):0.000000006,(Candidatus_Taylorbacteria_bacterium_RIFCSPLOWO2_01_FULL_45_59_rifcsplowo2_01_scaffold_12:0.0,Candidatus_Taylorbacteria_bacterium_RIFCSPLOWO2_01_FULL_45_59:0.0):0.000000006)0.853:0.000243767,(Candidatus_Taylorbacteria_bacterium_RIFCSPHIGHO2_01_FULL_44_110:0.0,Candidatus_Taylorbacteria_bacterium_RIFCSPHIGHO2_01_FULL_44_110_rifcsphigho2_01_scaffold_12482:0.0):0.000000006)0.733:0.000243693)0.000:0.000000006,(Candidatus_Taylorbacteria_bacterium_RIFCSPHIGHO2_12_FULL_45_16_rifcsphigho2_12_scaffold_125:0.0,Candidatus_Taylorbacteria_bacterium_RIFCSPHIGHO2_12_FULL_45_16:0.0):0.000249327)0.999:0.000000006)1.000:0.156740023,(Patescibacteria_group_bacterium_UBA5187_UBA5187_contig_1007:0.0,Patescibacteria_group_bacterium_UBA5187:0.0):0.148209925)0.903:0.038763179)0.976:0.045170440)1.000:0.208923406,((Patescibacteria_group_bacterium_UBA6065_UBA6065_contig_1054:0.0,Patescibacteria_group_bacterium_UBA6065:0.0):0.126717296,Candidatus_Taylorbacteria_bacterium_CG10_big_fil_rev_8_21_14_0_10_41_48:0.114466055)1.000:0.293269929)1.000:0.069406201,((Candidatus_Taylorbacteria_bacterium_RIFOXYD2_FULL_36_9:0.0,Candidatus_Taylorbacteria_bacterium_RIFOXYD2_FULL_36_9_rifoxyd2_full_scaffold_1063:0.0):0.305484770,(Parcubacteria_group_bacterium_GW2011_GWA1_40_21:0.003311220,Parcubacteria_group_bacterium_GW2011_GWC1_40_13:0.000389400)1.000:0.320215008)1.000:0.079934849)0.998:0.043712992)0.985:0.029760424,(((((((Candidatus_Zambryskibacteria_bacterium_RIFCSPHIGHO2_12_FULL_39_21_rifcsphigho2_12_scaffold_100:0.0,Candidatus_Zambryskibacteria_bacterium_RIFCSPHIGHO2_12_FULL_39_21:0.0,Candidatus_Zambryskibacteria_bacterium_RIFCSPLOWO2_01_FULL_39_39:0.0,Candidatus_Zambryskibacteria_bacterium_RIFCSPLOWO2_01_FULL_39_39_rifcsplowo2_01_scaffold_1551:0.0):0.000000006,((Candidatus_Zambryskibacteria_bacterium_RIFCSPHIGHO2_02_FULL_39_19_rifcsphigho2_02_scaffold_1219:0.0,Candidatus_Zambryskibacteria_bacterium_RIFCSPHIGHO2_02_FULL_39_19:0.0):0.000199369,Parcubacteria_group_bacterium_GW2011_GWA1_38_7:0.032424752)0.730:0.000000007)0.000:0.000000006,(Candidatus_Zambryskibacteria_bacterium_RIFCSPHIGHO2_01_FULL_39_63_rifcsphigho2_01_scaffold_103942:0.0,Candidatus_Zambryskibacteria_bacterium_RIFCSPHIGHO2_01_FULL_39_63:0.0):0.000000006)1.000:0.133552536,((Candidatus_Zambryskibacteria_bacterium_RIFCSPLOWO2_12_FULL_39_16_rifcsplowo2_12_scaffold_10080:0.0,Candidatus_Zambryskibacteria_bacterium_RIFCSPLOWO2_12_FULL_39_16:0.0):0.000000006,((Candidatus_Zambryskibacteria_bacterium_RIFCSPHIGHO2_12_FULL_38_34:0.0,Candidatus_Zambryskibacteria_bacterium_RIFCSPHIGHO2_12_FULL_38_34_rifcsphigho2_12_scaffold_1009:0.0):0.000253816,((Candidatus_Zambryskibacteria_bacterium_RIFCSPHIGHO2_02_FULL_38_22_rifcsphigho2_02_scaffold_101302:0.0,Candidatus_Zambryskibacteria_bacterium_RIFCSPHIGHO2_02_FULL_38_22:0.0):0.000213970,(Candidatus_Zambryskibacteria_bacterium_RIFCSPLOWO2_02_FULL_38_13:0.0,Candidatus_Zambryskibacteria_bacterium_RIFCSPLOWO2_02_FULL_38_13_rifcsplowo2_02_scaffold_10722:0.0):0.000421589)0.795:0.000366368)0.000:0.000000005)1.000:0.119189956)0.777:0.023701317,((Candidatus_Zambryskibacteria_bacterium_RIFOXYD1_FULL_39_35:0.0,Candidatus_Zambryskibacteria_bacterium_RIFOXYC1_FULL_39_10_rifoxyc1_full_scaffold_1031:0.0,Candidatus_Zambryskibacteria_bacterium_RIFOXYC1_FULL_39_10:0.0,Candidatus_Zambryskibacteria_bacterium_RIFOXYD1_FULL_39_35_rifoxyd1_full_scaffold_100:0.0):0.124897929,(Candidatus_Zambryskibacteria_bacterium_CG10_big_fil_rev_8_21_14_0_10_34_34:0.037289123,((((Candidatus_Zambryskibacteria_bacterium_RIFCSPHIGHO2_01_FULL_35_32_rifcsphigho2_01_scaffold_10103:0.0,Candidatus_Zambryskibacteria_bacterium_RIFCSPHIGHO2_01_FULL_35_32:0.0):0.000000006,(Candidatus_Zambryskibacteria_bacterium_RIFCSPLOWO2_01_FULL_35_19:0.0,Candidatus_Zambryskibacteria_bacterium_RIFCSPLOWO2_01_FULL_35_19_rifcsplowo2_01_scaffold_10826:0.0):0.000000006)0.467:0.000000005,Parcubacteria_group_bacterium_GW2011_GWC1_34_10:0.008353580)0.865:0.002421150,Parcubacteria_group_bacterium_GW2011_GWB1_35_5:0.017256069)0.831:0.025002844)1.000:0.170032728)0.981:0.032365399)1.000:0.274376008,Candidatus_Zambryskibacteria_bacterium_CG10_big_fil_rev_8_21_14_0_10_42_12:0.418735195)0.993:0.060495236,(((Patescibacteria_group_bacterium_UBA910:0.0,Patescibacteria_group_bacterium_UBA910_UBA910_contig_10709:0.0):0.257398543,(Parcubacteria_bacterium_C7867_sp_003:0.202494184,((Parcubacteria_bacterium_C7867_sp_006:0.162755187,(((((((Candidatus_Zambryskibacteria_bacterium_RIFCSPLOWO2_02_39_10:0.0,Candidatus_Zambryskibacteria_bacterium_RIFCSPLOWO2_02_39_10_rifcsplowo2_02_sub10_scaffold_103:0.0):0.000234873,(Candidatus_Zambryskibacteria_bacterium_RIFCSPHIGHO2_02_38_10.5_rifcsphigho2_02_sub10_scaffold_1140:0.0,Candidatus_Zambryskibacteria_bacterium_RIFCSPHIGHO2_02_38_10.5:0.0):0.000000006)0.743:0.000000006,((Candidatus_Zambryskibacteria_bacterium_RIFCSPHIGHO2_02_FULL_39_82:0.0,Candidatus_Zambryskibacteria_bacterium_RIFCSPHIGHO2_02_FULL_39_82_rifcsphigho2_02_scaffold_10278:0.0):0.000000006,(Candidatus_Zambryskibacteria_bacterium_RIFCSPHIGHO2_12_FULL_38_37_rifcsphigho2_12_scaffold_10257:0.0,Candidatus_Zambryskibacteria_bacterium_RIFCSPHIGHO2_12_FULL_38_37:0.0):0.000000006)0.621:0.000000006)0.435:0.000000005,(Candidatus_Zambryskibacteria_bacterium_RIFCSPLOWO2_02_FULL_39_69:0.0,Candidatus_Zambryskibacteria_bacterium_RIFCSPLOWO2_02_FULL_39_69_rifcsplowo2_02_scaffold_10676:0.0):0.000000006)0.000:0.000000005,(Candidatus_Zambryskibacteria_bacterium_RIFCSPLOWO2_12_FULL_39_45_rifcsplowo2_12_scaffold_11568:0.0,Candidatus_Zambryskibacteria_bacterium_RIFCSPLOWO2_12_FULL_39_45:0.0):0.000000006)0.741:0.000253215,(Candidatus_Zambryskibacteria_bacterium_RIFCSPLOWO2_12_39_8_rifcsplowo2_12_sub10_scaffold_1157:0.0,Candidatus_Zambryskibacteria_bacterium_RIFCSPLOWO2_12_39_8:0.0):0.000450949)0.871:0.001115213,(Parcubacteria_group_bacterium_GW2011_GWA2_40_14:0.001298861,Parcubacteria_group_bacterium_GW2011_GWF2_39_8b:0.005130411)0.361:0.000287042)1.000:0.195448922)1.000:0.048044826,(((Parcubacteria_group_bacterium_GW2011_GWD1_40_9:0.000596447,((Parcubacteria_group_bacterium_GW2011_GWF2_40_69:0.0,Parcubacteria_group_bacterium_GW2011_GWE2_42_14:0.0,Parcubacteria_group_bacterium_GW2011_GWE1_40_20:0.0,Parcubacteria_group_bacterium_GW2011_GWC2_40_10:0.0,Parcubacteria_group_bacterium_GW2011_GWC1_39_12:0.0,Parcubacteria_group_bacterium_GW2011_GWF1_39_37:0.0):0.000000006,(Candidatus_Zambryskibacteria_bacterium_RIFOXYD1_FULL_40_13_rifoxyd1_full_scaffold_102:0.0,Candidatus_Zambryskibacteria_bacterium_RIFOXYD1_FULL_40_13:0.0):0.000000006)0.932:0.000000005)0.542:0.000000006,(Parcubacteria_group_bacterium_GW2011_GWB1_40_5:0.000245033,(Candidatus_Zambryskibacteria_bacterium_GWB1_40_5_gwb1_scaffold_10173:0.0,Candidatus_Zambryskibacteria_bacterium_GWB1_40_5:0.0):0.000000006)0.688:0.000058444)1.000:0.138135876,((Candidatus_Zambryskibacteria_bacterium_RIFCSPHIGHO2_02_39_10_rifcsphigho2_02_sub10_scaffold_100:0.0,Candidatus_Zambryskibacteria_bacterium_RIFCSPHIGHO2_02_39_10:0.0):0.000000006,((Candidatus_Zambryskibacteria_bacterium_RIFCSPLOWO2_02_FULL_39_26:0.0,Candidatus_Zambryskibacteria_bacterium_RIFCSPLOWO2_02_FULL_39_26_rifcsplowo2_02_scaffold_10271:0.0):0.000000006,((Candidatus_Zambryskibacteria_bacterium_RIFCSPLOWO2_12_FULL_39_23_rifcsplowo2_12_scaffold_11233:0.0,Candidatus_Zambryskibacteria_bacterium_RIFCSPLOWO2_12_FULL_39_23:0.0):0.000229542,(Candidatus_Zambryskibacteria_bacterium_RIFCSPHIGHO2_12_FULL_39_47:0.0,Candidatus_Zambryskibacteria_bacterium_RIFCSPHIGHO2_12_FULL_39_47_rifcsphigho2_12_scaffold_10594:0.0):0.000000006)0.000:0.000000006)0.975:0.000000006)1.000:0.153170284)1.000:0.049184559)0.987:0.028863523)1.000:0.086730858)1.000:0.100548760,((((Candidatus_Zambryskibacteria_bacterium_RIFCSPHIGHO2_12_FULL_43_12b_rifcsphigho2_12_scaffold_10382:0.0,Candidatus_Zambryskibacteria_bacterium_RIFCSPHIGHO2_12_FULL_43_12b:0.0):0.000000006,((Candidatus_Zambryskibacteria_bacterium_RIFCSPLOWO2_01_FULL_43_17:0.0,Candidatus_Zambryskibacteria_bacterium_RIFCSPLOWO2_01_FULL_43_17_rifcsplowo2_01_scaffold_11526:0.0):0.001233728,(Candidatus_Zambryskibacteria_bacterium_RIFCSPHIGHO2_01_FULL_43_27_rifcsphigho2_01_scaffold_10344:0.0,Candidatus_Zambryskibacteria_bacterium_RIFCSPHIGHO2_01_FULL_43_27:0.0):0.000000006)0.844:0.000495296)1.000:0.312600154,((Candidatus_Zambryskibacteria_bacterium_CG11_big_fil_rev_8_21_14_0_20_40_24:0.000000006,Candidatus_Zambryskibacteria_bacterium_CG_4_9_14_3_um_filter_40_16:0.000450052)1.000:0.298327654,((Candidatus_Zambryskibacteria_bacterium_RIFCSPHIGHO2_12_FULL_44_12b:0.0,Candidatus_Zambryskibacteria_bacterium_RIFCSPHIGHO2_12_FULL_44_12b_rifcsphigho2_12_scaffold_10186:0.0):0.001533583,((Candidatus_Zambryskibacteria_bacterium_RIFCSPLOWO2_01_FULL_45_21_rifcsplowo2_01_scaffold_104329:0.0,Candidatus_Zambryskibacteria_bacterium_RIFCSPLOWO2_01_FULL_45_21:0.0):0.000000006,(Candidatus_Zambryskibacteria_bacterium_RIFCSPHIGHO2_01_FULL_43_25_rifcsphigho2_01_scaffold_11316:0.0,Candidatus_Zambryskibacteria_bacterium_RIFCSPHIGHO2_01_FULL_43_25:0.0):0.000000006)0.871:0.000000006)1.000:0.303864320)0.980:0.049013113)1.000:0.071585656,((Parcubacteria_bacterium_C7867_sp_005:0.0,Patescibacteria_group_bacterium_UBA5004_UBA5004_contig_167:0.0,Patescibacteria_group_bacterium_UBA5004:0.0):0.240884830,((((Candidatus_Zambryskibacteria_bacterium_RIFCSPLOWO2_01_FULL_42_41:0.0,Candidatus_Zambryskibacteria_bacterium_RIFCSPLOWO2_01_FULL_42_41_rifcsplowo2_01_scaffold_14439:0.0):0.000000006,(Candidatus_Zambryskibacteria_bacterium_RIFCSPHIGHO2_01_FULL_43_60_rifcsphigho2_01_scaffold_1392:0.0,Candidatus_Zambryskibacteria_bacterium_RIFCSPHIGHO2_02_FULL_43_14_rifcsphigho2_02_scaffold_10022:0.0,Candidatus_Zambryskibacteria_bacterium_RIFCSPHIGHO2_01_FULL_43_60:0.0,Candidatus_Zambryskibacteria_bacterium_RIFCSPHIGHO2_02_FULL_43_14:0.0):0.000000006)1.000:0.102621481,(((Parcubacteria_group_bacterium_GW2011_GWC1_43_30:0.000000006,(Parcubacteria_group_bacterium_GW2011_GWD1_44_9:0.000808144,Parcubacteria_group_bacterium_GW2011_GWF2_44_8b:0.000868325)0.138:0.000000006)1.000:0.056333091,(Parcubacteria_group_bacterium_GW2011_GWA2_45_15:0.018336637,((Candidatus_Zambryskibacteria_bacterium_RIFCSPLOWO2_01_FULL_47_33_rifcsplowo2_01_scaffold_12673:0.0,Candidatus_Zambryskibacteria_bacterium_RIFCSPLOWO2_01_FULL_47_33:0.0):0.000000006,(Candidatus_Zambryskibacteria_bacterium_RIFCSPHIGHO2_01_FULL_46_30:0.0,Candidatus_Zambryskibacteria_bacterium_RIFCSPHIGHO2_01_FULL_46_30_rifcsphigho2_01_scaffold_105826:0.0):0.000000006)1.000:0.043490169)1.000:0.041022959)1.000:0.038401905,((Candidatus_Zambryskibacteria_bacterium_RIFOXYD2_FULL_43_10:0.0,Candidatus_Zambryskibacteria_bacterium_RIFOXYD2_FULL_43_10_rifoxyd2_full_scaffold_1014:0.0):0.126221100,((Parcubacteria_group_bacterium_GW2011_GWB1_38_8:0.000328052,(Candidatus_Zambryskibacteria_bacterium_RIFCSPLOWO2_02_FULL_39_14_rifcsplowo2_02_scaffold_11715:0.0,Candidatus_Zambryskibacteria_bacterium_RIFCSPLOWO2_02_FULL_39_14:0.0):0.000000006)1.000:0.008402757,((Candidatus_Zambryskibacteria_bacterium_RIFCSPHIGHO2_02_FULL_39_16:0.0,Candidatus_Zambryskibacteria_bacterium_RIFCSPHIGHO2_02_FULL_39_16_rifcsphigho2_02_scaffold_10152:0.0):0.000000006,Parcubacteria_group_bacterium_GW2011_GWC1_39_8:0.000685328)0.000:0.000000006)1.000:0.126454892)0.998:0.040588059)0.776:0.021473832)0.914:0.024552936,((Parcubacteria_group_bacterium_GW2011_GWA2_50_10b:0.179172968,((Candidatus_Zambryskibacteria_bacterium_CG11_big_fil_rev_8_21_14_0_20_42_18:0.0,Candidatus_Zambryskibacteria_bacterium_CG_4_9_14_3_um_filter_42_15:0.0):0.145138268,((Candidatus_Zambryskibacteria_bacterium_CG22_combo_CG10_sp_13_8_21_14_all_42_17:0.0,Candidatus_Zambryskibacteria_bacterium_CG22_combo_CG10-13_8_21_14_all_42_17:0.0):0.000000006,Candidatus_Zambryskibacteria_bacterium_CG_4_9_14_3_um_filter_42_9:0.000452874)1.000:0.143264557)0.985:0.034669203)0.996:0.025607741,((Parcubacteria_group_bacterium_GW2011_GWA1_49_11:0.512862673,((Candidatus_Zambryskibacteria_bacterium_RIFCSPLOWO2_02_FULL_44_12b_rifcsplowo2_02_scaffold_1021:0.0,Candidatus_Zambryskibacteria_bacterium_RIFCSPLOWO2_02_FULL_44_12b:0.0):0.000998871,(Candidatus_Zambryskibacteria_bacterium_RIFCSPLOWO2_12_FULL_45_14:0.0,Candidatus_Zambryskibacteria_bacterium_RIFCSPLOWO2_12_FULL_45_14_rifcsplowo2_12_scaffold_10191:0.0):0.000110971)1.000:0.108384473)0.948:0.030815817,(((Candidatus_Zambryskibacteria_bacterium_RIFCSPHIGHO2_01_FULL_44_22b_rifcsphigho2_01_scaffold_10068:0.0,Candidatus_Zambryskibacteria_bacterium_RIFCSPHIGHO2_01_FULL_44_22b:0.0):0.000000006,(Candidatus_Zambryskibacteria_bacterium_RIFCSPLOWO2_01_FULL_45_43:0.0,Candidatus_Zambryskibacteria_bacterium_RIFCSPLOWO2_01_FULL_45_43_rifcsplowo2_01_scaffold_103979:0.0):0.000000006)1.000:0.160993076,(((((Candidatus_Zambryskibacteria_bacterium_RIFCSPHIGHO2_12_FULL_48_10:0.0,Candidatus_Zambryskibacteria_bacterium_RIFCSPHIGHO2_12_FULL_48_10_rifcsphigho2_12_scaffold_10197:0.0):0.000000006,((Candidatus_Zambryskibacteria_bacterium_RIFCSPLOWO2_01_FULL_48_25_rifcsplowo2_01_scaffold_1314:0.0,Candidatus_Zambryskibacteria_bacterium_RIFCSPLOWO2_01_FULL_48_25:0.0):0.000000006,(Candidatus_Zambryskibacteria_bacterium_RIFCSPHIGHO2_01_FULL_46_25:0.0,Candidatus_Zambryskibacteria_bacterium_RIFCSPHIGHO2_01_FULL_46_25_rifcsphigho2_01_scaffold_1343:0.0):0.000000006)0.000:0.000000006)0.765:0.000000006,Parcubacteria_group_bacterium_GW2011_GWB1_49_7:0.000542216)0.951:0.002992118,Parcubacteria_group_bacterium_GW2011_GWA1_47_10:0.120602686)1.000:0.094610711,(((Candidatus_Zambryskibacteria_bacterium_RIFCSPLOWO2_02_FULL_51_21:0.0,Candidatus_Zambryskibacteria_bacterium_RIFCSPHIGHO2_01_FULL_52_18:0.0,Candidatus_Zambryskibacteria_bacterium_RIFCSPHIGHO2_01_FULL_52_18_rifcsphigho2_01_scaffold_65:0.0,Candidatus_Zambryskibacteria_bacterium_RIFCSPLOWO2_02_FULL_51_21_rifcsplowo2_02_scaffold_10707:0.0):0.000000006,((Candidatus_Zambryskibacteria_bacterium_RIFCSPHIGHO2_02_FULL_43_37:0.0,Candidatus_Zambryskibacteria_bacterium_RIFCSPHIGHO2_02_FULL_43_37_rifcsphigho2_02_scaffold_13185:0.0):0.011686018,(Candidatus_Zambryskibacteria_bacterium_RIFCSPLOWO2_01_FULL_52_12_rifcsplowo2_01_scaffold_1095:0.0,Candidatus_Zambryskibacteria_bacterium_RIFCSPLOWO2_01_FULL_52_12:0.0):0.000327591)0.000:0.000000006)1.000:0.102325721,((Candidatus_Zambryskibacteria_bacterium_RIFCSPLOWO2_01_FULL_47_14_rifcsplowo2_01_scaffold_102551:0.0,Candidatus_Zambryskibacteria_bacterium_RIFCSPLOWO2_01_FULL_47_14:0.0):0.011763595,(Candidatus_Zambryskibacteria_bacterium_RIFCSPHIGHO2_01_FULL_49_18_rifcsphigho2_01_scaffold_16243:0.0,Candidatus_Zambryskibacteria_bacterium_RIFCSPHIGHO2_01_FULL_49_18:0.0):0.194283516)1.000:0.088295977)0.998:0.033121108)1.000:0.091714316)1.000:0.043810932)1.000:0.042468507)1.000:0.041400019)1.000:0.120113902)1.000:0.140819751)0.975:0.039635825)0.971:0.031175741)1.000:0.052331372)1.000:0.041663761,(((Candidatus_Campbellbacteria_bacterium_isolate_DOLZORAL124_30_42:0.535160113,((Candidatus_Campbellbacteria_bacterium_RIFOXYC2_FULL_35_25:0.0,Candidatus_Campbellbacteria_bacterium_RIFOXYC2_FULL_35_25_rifoxyc2_full_scaffold_1013:0.0):0.187682090,(((Candidatus_Campbellbacteria_bacterium_RIFCSPLOWO2_02_FULL_35_11_rifcsplowo2_02_scaffold_10037:0.0,Candidatus_Campbellbacteria_bacterium_RIFCSPLOWO2_02_FULL_35_11:0.0):0.000000005,(Candidatus_Campbellbacteria_bacterium_RIFCSPHIGHO2_12_FULL_35_10:0.0,Candidatus_Campbellbacteria_bacterium_RIFCSPHIGHO2_12_FULL_35_10_rifcsphigho2_12_scaffold_10471:0.0):0.000710259)1.000:0.136412837,(((Candidatus_Campbellbacteria_bacterium_GW2011_GWC1_35_31:0.0,Candidatus_Campbellbacteria_bacterium_GW2011_GWD2_35_24:0.0,Candidatus_Campbellbacteria_bacterium_GW2011_GWD1_35_49:0.0,Candidatus_Campbellbacteria_bacterium_GW2011_OD1_34_28:0.0):0.000000006,Candidatus_Campbellbacteria_bacterium_GW2011_GWC2_35_28:0.000000006)1.000:0.016779974,((Candidatus_Campbellbacteria_bacterium_RIFCSPLOWO2_01_FULL_34_15_rifcsplowo2_01_scaffold_1064:0.0,Candidatus_Campbellbacteria_bacterium_RIFCSPLOWO2_01_FULL_34_15:0.0):0.000000006,(Candidatus_Campbellbacteria_bacterium_RIFCSPHIGHO2_01_FULL_34_10_rifcsphigho2_01_scaffold_10691:0.0,Candidatus_Campbellbacteria_bacterium_RIFCSPHIGHO2_01_FULL_34_10:0.0):0.000000006)1.000:0.022908702)1.000:0.102155492)1.000:0.092629247)1.000:0.151669822)1.000:0.105317433,(((Candidatus_Campbellbacteria_bacterium_CG22_combo_CG10_sp_13_8_21_14_all_36_13:0.0,Candidatus_Campbellbacteria_bacterium_CG22_combo_CG10-13_8_21_14_all_36_13:0.0):0.417958042,(Parcubacteria_group_bacterium_isolate_NP996:0.200259000,(Candidatus_Campbellbacteria_bacterium_CG11_big_fil_rev_8_21_14_0_20_44_21:0.000982887,(Candidatus_Campbellbacteria_bacterium_CG22_combo_CG10-13_8_21_14_all_43_18:0.0,Candidatus_Campbellbacteria_bacterium_CG22_combo_CG10_sp_13_8_21_14_all_43_18:0.0):0.001434681)1.000:0.252448749)1.000:0.195469582)1.000:0.060591128,Candidatus_Wolfebacteria_bacterium_isolate_NORP124:0.420365520)0.297:0.028649042)0.274:0.036617128,(((((Candidatus_Kaiserbacteria_bacterium_RIFCSPHIGHO2_01_FULL_49_13_rifcsphigho2_01_scaffold_11468:0.0,Candidatus_Kaiserbacteria_bacterium_RIFCSPHIGHO2_01_FULL_49_13:0.0):0.251585474,((Candidatus_Kaiserbacteria_bacterium_RIFCSPHIGHO2_02_FULL_50_9:0.0,Candidatus_Kaiserbacteria_bacterium_RIFCSPHIGHO2_02_FULL_50_9_rifcsphigho2_02_scaffold_100689:0.0):0.001032714,((Candidatus_Kaiserbacteria_bacterium_RIFCSPLOWO2_01_FULL_51_21:0.0,Candidatus_Kaiserbacteria_bacterium_RIFCSPLOWO2_01_FULL_51_21_rifcsplowo2_01_scaffold_113228:0.0):0.000000005,(Candidatus_Kaiserbacteria_bacterium_RIFCSPHIGHO2_01_FULL_51_33:0.0,Candidatus_Kaiserbacteria_bacterium_RIFCSPHIGHO2_01_FULL_51_33_rifcsphigho2_01_scaffold_110520:0.0):0.001932274)0.501:0.000000005)1.000:0.185912613)1.000:0.183318450,((Candidatus_Kaiserbacteria_bacterium_RIFCSPHIGHO2_02_FULL_49_11_rifcsphigho2_02_scaffold_10317:0.0,Candidatus_Kaiserbacteria_bacterium_RIFCSPHIGHO2_02_FULL_49_11:0.0):0.287615222,((Patescibacteria_group_bacterium_UBA6534:0.0,Patescibacteria_group_bacterium_UBA6534_UBA6534_contig_12595:0.0):0.228140376,Candidatus_Kaiserbacteria_bacterium_CG10_big_fil_rev_8_21_14_0_10_49_17:0.262445069)1.000:0.089597793)1.000:0.070528773)0.951:0.044180766,((((Candidatus_Adlerbacteria_bacterium_RIFCSPHIGHO2_12_FULL_53_18:0.0,Candidatus_Adlerbacteria_bacterium_RIFCSPHIGHO2_12_FULL_53_18_rifcsphigho2_12_scaffold_13378:0.0):0.172270155,(((Candidatus_Adlerbacteria_bacterium_GW2011_GWA2_54_12:0.000000006,((Candidatus_Adlerbacteria_bacterium_RIFCSPLOWO2_01_FULL_54_16:0.0,Candidatus_Adlerbacteria_bacterium_RIFCSPLOWO2_01_FULL_54_16_rifcsplowo2_01_scaffold_1478:0.0):0.000000006,(Candidatus_Adlerbacteria_bacterium_GW2011_GWA1_54_10:0.000000006,((Candidatus_Adlerbacteria_bacterium_RIFCSPHIGHO2_01_FULL_54_23_rifcsphigho2_01_scaffold_10687:0.0,Candidatus_Adlerbacteria_bacterium_RIFCSPHIGHO2_01_FULL_54_23:0.0):0.000000006,Candidatus_Adlerbacteria_bacterium_GW2011_GWB1_54_7:0.001175342)0.000:0.000000006)0.977:0.001098961)1.000:0.000000005)1.000:0.223515421,((Candidatus_Adlerbacteria_bacterium_RIFCSPLOWO2_01_FULL_51_16:0.0,Candidatus_Adlerbacteria_bacterium_RIFCSPLOWO2_01_FULL_51_16_rifcsplowo2_01_scaffold_10417:0.0):0.170381125,(Candidatus_Adlerbacteria_bacterium_RIFCSPHIGHO2_02_FULL_52_17:0.0,Candidatus_Adlerbacteria_bacterium_RIFCSPHIGHO2_02_FULL_52_17_rifcsphigho2_02_scaffold_10480:0.0):0.227630427)0.667:0.039465478)1.000:0.054540554,(((Candidatus_Adlerbacteria_bacterium_RIFOXYC1_FULL_48_26:0.0,Candidatus_Adlerbacteria_bacterium_RIFOXYC1_FULL_48_26_rifoxyc1_full_scaffold_1039:0.0):0.000671095,((Candidatus_Adlerbacteria_bacterium_RIFOXYB1_FULL_48_10:0.0,Candidatus_Adlerbacteria_bacterium_RIFOXYB1_FULL_48_10_rifoxyb1_full_scaffold_1007:0.0):0.000000013,(Candidatus_Adlerbacteria_bacterium_RIFOXYD1_FULL_48_8_rifoxyd1_full_scaffold_10537:0.0,Candidatus_Adlerbacteria_bacterium_RIFOXYD1_FULL_48_8:0.0):0.000325023)0.417:0.000109636)1.000:0.194025503,((Candidatus_Adlerbacteria_bacterium_RIFCSPHIGHO2_02_FULL_54_18_rifcsphigho2_02_scaffold_10406:0.0,Candidatus_Adlerbacteria_bacterium_RIFCSPHIGHO2_02_FULL_54_18:0.0):0.000000006,(Candidatus_Adlerbacteria_bacterium_RIFCSPLOWO2_01_FULL_54_21b_rifcsplowo2_01_scaffold_10047:0.0,Candidatus_Adlerbacteria_bacterium_RIFCSPLOWO2_01_FULL_54_21b:0.0):0.001462292)1.000:0.173500790)1.000:0.055386739)0.991:0.046311654)1.000:0.265183963,(Parcubacteria_group_bacterium_GW2011_GWD2_42_14:0.014187413,(Parcubacteria_group_bacterium_GW2011_GWC2_42_11:0.000167399,Parcubacteria_group_bacterium_GW2011_GWA2_43_11:0.000220696)0.999:0.026743536)1.000:0.466576837)1.000:0.085352414,((((Patescibacteria_group_bacterium_UBA3458:0.0,Patescibacteria_group_bacterium_UBA3458_UBA3458_contig_1222:0.0):0.149544305,((((Patescibacteria_group_bacterium_UBA3526:0.0,Patescibacteria_group_bacterium_UBA3526_UBA3526_contig_10734:0.0):0.000000006,(Patescibacteria_group_bacterium_UBA2105_UBA2105_contig_109:0.0,Patescibacteria_group_bacterium_UBA2105:0.0):0.000000006)1.000:0.141454316,((Candidatus_Kaiserbacteria_bacterium_isolate_NORP88:0.001779787,Candidatus_Kaiserbacteria_bacterium_isolate_NORP149:0.003961279)1.000:0.138884748,((Patescibacteria_group_bacterium_UBA3530_UBA3530_contig_10384:0.0,Patescibacteria_group_bacterium_UBA3530:0.0):0.133487871,Candidatus_Kaiserbacteria_bacterium_isolate_NORP121:0.144616968)1.000:0.052084231)0.489:0.021796302)1.000:0.067294250,((Patescibacteria_group_bacterium_UBA3524_UBA3524_contig_1022:0.0,Patescibacteria_group_bacterium_UBA3524:0.0):0.000000006,((Patescibacteria_group_bacterium_UBA2100:0.0,Patescibacteria_group_bacterium_UBA2100_UBA2100_contig_1234:0.0):0.000000006,Parcubacteria_group_bacterium_isolate_MED1222:0.000000006)0.000:0.000000006)1.000:0.142915818)0.680:0.033040376)1.000:0.238061743,(Candidatus_Kaiserbacteria_bacterium_CG10_big_fil_rev_8_21_14_0_10_43_70:0.303438601,(((((Parcubacteria_group_bacterium_GW2011_GWA2_51_10:0.185620996,((Candidatus_Kaiserbacteria_bacterium_RIFCSPHIGHO2_02_FULL_49_16_rifcsphigho2_02_scaffold_10122:0.0,Candidatus_Kaiserbacteria_bacterium_RIFCSPHIGHO2_02_FULL_49_16:0.0):0.155431383,((Candidatus_Kaiserbacteria_bacterium_RIFCSPHIGHO2_12_FULL_53_13:0.0,Candidatus_Kaiserbacteria_bacterium_RIFCSPHIGHO2_12_FULL_53_13_rifcsphigho2_12_scaffold_10012:0.0):0.000351802,(Candidatus_Kaiserbacteria_bacterium_RIFCSPLOWO2_01_FULL_52_36:0.0,Candidatus_Kaiserbacteria_bacterium_RIFCSPLOWO2_01_FULL_52_36_rifcsplowo2_01_scaffold_100588:0.0):0.000000006)1.000:0.097752214)0.961:0.036491437)1.000:0.067302442,((Candidatus_Kaiserbacteria_bacterium_GW2011_GWC2_49_12:0.010902642,((Candidatus_Kaiserbacteria_bacterium_RIFCSPLOWO2_12_FULL_50_28:0.0,Candidatus_Kaiserbacteria_bacterium_RIFCSPLOWO2_12_FULL_50_28_rifcsplowo2_12_scaffold_10323:0.0):0.000000006,(Candidatus_Kaiserbacteria_bacterium_GW2011_GWB1_50_17:0.003998767,(Candidatus_Kaiserbacteria_bacterium_GW2011_GWA1_50_28:0.000000006,Candidatus_Kaiserbacteria_bacterium_GW2011_GWA2_49_56:0.122314366)0.987:0.011030171)0.000:0.000000006)0.728:0.000664266)1.000:0.198677792,((((Candidatus_Kaiserbacteria_bacterium_RIFCSPHIGHO2_01_FULL_55_17:0.0,Candidatus_Kaiserbacteria_bacterium_RIFCSPHIGHO2_01_FULL_55_17_rifcsphigho2_01_scaffold_103586:0.0):0.140228361,(Candidatus_Kaiserbacteria_bacterium_RIFCSPLOWO2_01_FULL_54_13:0.0,Candidatus_Kaiserbacteria_bacterium_RIFCSPLOWO2_01_FULL_54_13_rifcsplowo2_01_scaffold_10336:0.0):0.131377460)0.995:0.029947781,((((Candidatus_Kaiserbacteria_bacterium_RIFCSPLOWO2_01_FULL_59_34:0.0,Candidatus_Kaiserbacteria_bacterium_RIFCSPLOWO2_01_FULL_59_34_rifcsplowo2_01_scaffold_113271:0.0):0.000000006,(((Candidatus_Kaiserbacteria_bacterium_RIFCSPLOWO2_02_FULL_59_19:0.0,Candidatus_Kaiserbacteria_bacterium_RIFCSPLOWO2_02_FULL_59_19_rifcsplowo2_02_scaffold_10605:0.0):0.000000006,(Candidatus_Kaiserbacteria_bacterium_RIFCSPHIGHO2_02_FULL_59_21:0.0,Candidatus_Kaiserbacteria_bacterium_RIFCSPHIGHO2_02_FULL_59_21_rifcsphigho2_02_scaffold_10059:0.0):0.000000006)0.742:0.000000062,Candidatus_Kaiserbacteria_bacterium_GW2011_GWA2_58_9:0.000720188)0.631:0.000250618)0.751:0.000000006,(Candidatus_Kaiserbacteria_bacterium_RIFCSPHIGHO2_01_FULL_58_22:0.0,Candidatus_Kaiserbacteria_bacterium_RIFCSPHIGHO2_01_FULL_58_22_rifcsphigho2_01_scaffold_10093:0.0):0.001574615)1.000:0.152073118,((Candidatus_Kaiserbacteria_bacterium_RIFCSPLOWO2_01_FULL_54_20:0.0,Candidatus_Kaiserbacteria_bacterium_RIFCSPLOWO2_01_FULL_54_20_rifcsplowo2_01_scaffold_100781:0.0):0.046451038,(Candidatus_Kaiserbacteria_bacterium_RIFCSPLOWO2_01_FULL_54_24_rifcsplowo2_01_scaffold_102201:0.0,Candidatus_Kaiserbacteria_bacterium_RIFCSPLOWO2_01_FULL_54_24:0.0):0.022766139)1.000:0.096714157)0.971:0.021957805)1.000:0.045214677,((((((Candidatus_Kaiserbacteria_bacterium_RIFCSPLOWO2_12_FULL_53_8_rifcsplowo2_12_scaffold_10286:0.0,Candidatus_Kaiserbacteria_bacterium_RIFCSPLOWO2_12_FULL_53_8:0.0):0.039711133,(Candidatus_Kaiserbacteria_bacterium_RIFCSPHIGHO2_01_FULL_53_29_rifcsphigho2_01_scaffold_1036:0.0,Candidatus_Kaiserbacteria_bacterium_RIFCSPHIGHO2_01_FULL_53_29:0.0):0.000026064)1.000:0.110590155,((Candidatus_Kaiserbacteria_bacterium_RIFCSPLOWO2_01_FULL_54_22:0.0,Candidatus_Kaiserbacteria_bacterium_RIFCSPLOWO2_01_FULL_54_22_rifcsplowo2_01_scaffold_1104:0.0):0.000000005,(Candidatus_Kaiserbacteria_bacterium_RIFCSPHIGHO2_01_FULL_54_36_rifcsphigho2_01_scaffold_10494:0.0,Candidatus_Kaiserbacteria_bacterium_RIFCSPHIGHO2_01_FULL_54_36:0.0):0.000000006)1.000:0.169002635)1.000:0.036421220,(((Candidatus_Kaiserbacteria_bacterium_RIFCSPHIGHO2_01_FULL_55_37:0.0,Candidatus_Kaiserbacteria_bacterium_RIFCSPHIGHO2_01_FULL_55_37_rifcsphigho2_01_scaffold_103568:0.0):0.000000006,(Candidatus_Kaiserbacteria_bacterium_RIFCSPHIGHO2_02_FULL_55_20_rifcsphigho2_02_scaffold_10145:0.0,Candidatus_Kaiserbacteria_bacterium_RIFCSPHIGHO2_02_FULL_55_20:0.0):0.000000006)1.000:0.072870061,((Candidatus_Kaiserbacteria_bacterium_RIFCSPHIGHO2_01_FULL_54_36b_rifcsphigho2_01_scaffold_10831:0.0,Candidatus_Kaiserbacteria_bacterium_RIFCSPHIGHO2_01_FULL_54_36b:0.0):0.009259902,(Candidatus_Kaiserbacteria_bacterium_RIFCSPHIGHO2_02_FULL_54_11b_rifcsphigho2_02_scaffold_101489:0.0,Candidatus_Kaiserbacteria_bacterium_RIFCSPHIGHO2_02_FULL_54_11b:0.0):0.037005366)1.000:0.066717517)1.000:0.038499248)0.990:0.022632395,Candidatus_Kaiserbacteria_bacterium_CG10_big_fil_rev_8_21_14_0_10_51_14:0.108279969)1.000:0.038186390,((Candidatus_Kaiserbacteria_bacterium_GW2011_GWA2_52_12:0.000000005,(Candidatus_Kaiserbacteria_bacterium_GW2011_GWC2_52_8b:0.002021173,Candidatus_Kaiserbacteria_bacterium_GW2011_GWB1_52_6:0.048701478)0.700:0.000000006)1.000:0.154058545,((Candidatus_Kaiserbacteria_bacterium_RIFCSPHIGHO2_12_FULL_55_13:0.0,Candidatus_Kaiserbacteria_bacterium_RIFCSPHIGHO2_12_FULL_55_13_rifcsphigho2_12_scaffold_1066:0.0):0.000000006,((Candidatus_Kaiserbacteria_bacterium_RIFCSPHIGHO2_01_FULL_55_79:0.0,Candidatus_Kaiserbacteria_bacterium_RIFCSPHIGHO2_01_FULL_55_79_rifcsphigho2_01_scaffold_10280:0.0,Candidatus_Kaiserbacteria_bacterium_RIFCSPLOWO2_01_FULL_55_25_rifcsplowo2_01_scaffold_10712:0.0,Candidatus_Kaiserbacteria_bacterium_RIFCSPLOWO2_01_FULL_55_25:0.0):0.000000006,(Candidatus_Kaiserbacteria_bacterium_RIFCSPHIGHO2_02_FULL_55_25_rifcsphigho2_02_scaffold_1024:0.0,Candidatus_Kaiserbacteria_bacterium_RIFCSPHIGHO2_02_FULL_55_25:0.0):0.000000006)0.000:0.000000006)1.000:0.160786349)0.999:0.038959070)0.997:0.033020672)0.741:0.028352023)0.000:0.016515364)0.998:0.039236459,((Candidatus_Kaiserbacteria_bacterium_RIFCSPLOWO2_02_FULL_51_13_rifcsplowo2_02_scaffold_1037:0.0,Candidatus_Kaiserbacteria_bacterium_RIFCSPLOWO2_02_FULL_51_13:0.0,Candidatus_Kaiserbacteria_bacterium_RIFCSPLOWO2_01_FULL_50_24:0.0,Candidatus_Kaiserbacteria_bacterium_RIFCSPLOWO2_01_FULL_50_24_rifcsplowo2_01_scaffold_10955:0.0):0.000000006,(Candidatus_Kaiserbacteria_bacterium_RIFCSPHIGHO2_01_FULL_50_13:0.0,Candidatus_Kaiserbacteria_bacterium_RIFCSPHIGHO2_01_FULL_50_13_rifcsphigho2_01_scaffold_11212:0.0):0.000000006)1.000:0.310983812)0.567:0.021452454,((Candidatus_Kaiserbacteria_bacterium_RIFCSPLOWO2_01_FULL_53_17:0.0,Candidatus_Kaiserbacteria_bacterium_RIFCSPLOWO2_01_FULL_53_17_rifcsplowo2_01_scaffold_100784:0.0):0.099929531,((Parcubacteria_group_bacterium_RIFCSPHIGHO2_01_FULL_56_18_rifcsphigho2_01_scaffold_103845:0.0,Parcubacteria_group_bacterium_RIFCSPHIGHO2_01_FULL_56_18:0.0):0.185098125,(Candidatus_Kaiserbacteria_bacterium_RIFCSPHIGHO2_01_FULL_56_24:0.0,Candidatus_Kaiserbacteria_bacterium_RIFCSPHIGHO2_01_FULL_56_24_rifcsphigho2_01_scaffold_1003:0.0):0.135633068)0.046:0.024016112)1.000:0.113438350)0.682:0.042920533,Candidatus_Kaiserbacteria_bacterium_CG10_big_fil_rev_8_21_14_0_10_59_10:0.205863424)1.000:0.172114907)1.000:0.085691429)1.000:0.083464339,((((Candidatus_Kaiserbacteria_bacterium_RIFCSPHIGHO2_02_FULL_49_34:0.0,Candidatus_Kaiserbacteria_bacterium_RIFCSPHIGHO2_02_FULL_49_34_rifcsphigho2_02_scaffold_10437:0.0):0.050431782,((Candidatus_Kaiserbacteria_bacterium_RIFCSPHIGHO2_02_FULL_50_50:0.0,Candidatus_Kaiserbacteria_bacterium_RIFCSPHIGHO2_02_FULL_50_50_rifcsphigho2_02_scaffold_11919:0.0):0.000000006,(Candidatus_Kaiserbacteria_bacterium_RIFCSPLOWO2_12_FULL_50_10_rifcsplowo2_12_scaffold_10146:0.0,Candidatus_Kaiserbacteria_bacterium_RIFCSPLOWO2_12_FULL_50_10:0.0):0.000291304)1.000:0.051050567)1.000:0.389740778,((Candidatus_Kaiserbacteria_bacterium_CG10_big_fil_rev_8_21_14_0_10_47_16:0.205084403,Parcubacteria_bacterium_SCGC_AAA040_sp_L21:0.215360988)1.000:0.060300177,((((Candidatus_Kaiserbacteria_bacterium_RIFCSPHIGHO2_01_FULL_46_22_rifcsphigho2_01_scaffold_10959:0.0,Candidatus_Kaiserbacteria_bacterium_RIFCSPHIGHO2_01_FULL_46_22:0.0):0.041464405,(Candidatus_Kaiserbacteria_bacterium_RIFOXYB1_FULL_46_14_rifoxyb1_full_scaffold_10974:0.0,Candidatus_Kaiserbacteria_bacterium_RIFOXYB1_FULL_46_14:0.0):0.040313235)1.000:0.084778730,((Patescibacteria_group_bacterium_UBA918:0.0,Patescibacteria_group_bacterium_UBA918_UBA918_contig_1070:0.0):0.103115761,((Patescibacteria_group_bacterium_UBA6201_UBA6201_contig_15682:0.0,Patescibacteria_group_bacterium_UBA6201:0.0):0.020253889,Candidatus_Kaiserbacteria_bacterium_CG10_big_fil_rev_8_21_14_0_10_44_10:0.024436792)1.000:0.087792574)0.885:0.026796683)1.000:0.153413031,((((Patescibacteria_group_bacterium_UBA3527_UBA3527_contig_10194:0.0,Patescibacteria_group_bacterium_UBA3527:0.0):0.141070683,(Patescibacteria_group_bacterium_UBA2106_UBA2106_contig_10481:0.0,Patescibacteria_group_bacterium_UBA2106:0.0):0.155315938)1.000:0.057148448,((Patescibacteria_group_bacterium_UBA7435_UBA7435_contig_110499:0.0,Patescibacteria_group_bacterium_UBA7435:0.0):0.155468458,Parcubacteria_group_bacterium_CG2_30_44_11:0.214232196)0.592:0.054875902)1.000:0.108926888,(((Patescibacteria_group_bacterium_UBA1675_UBA1675_contig_104031:0.0,Patescibacteria_group_bacterium_UBA1675:0.0):0.000000006,(Patescibacteria_group_bacterium_UBA3466_UBA3466_contig_2453:0.0,Patescibacteria_group_bacterium_UBA3466:0.0):0.000000006)1.000:0.198284529,((Parcubacteria_bacterium_OLB19:0.133223946,(Patescibacteria_group_bacterium_UBA661_UBA661_contig_10422:0.0,Patescibacteria_group_bacterium_UBA661:0.0):0.170926037)1.000:0.060555446,((Parcubacteria_group_bacterium_GW2011_GWF2_44_8:0.013188441,((Candidatus_Kaiserbacteria_bacterium_RIFCSPHIGHO2_12_45_16:0.0,Candidatus_Kaiserbacteria_bacterium_RIFCSPHIGHO2_12_45_16_rifcsphigho2_12_sub10_scaffold_10097:0.0):0.000000006,((Candidatus_Kaiserbacteria_bacterium_RIFCSPLOWO2_12_FULL_45_26_rifcsplowo2_12_scaffold_0:0.0,Candidatus_Kaiserbacteria_bacterium_RIFCSPLOWO2_12_FULL_45_26:0.0):0.000000006,((Candidatus_Kaiserbacteria_bacterium_RIFCSPLOWO2_02_FULL_45_11b:0.0,Candidatus_Kaiserbacteria_bacterium_RIFCSPLOWO2_02_FULL_45_11b_rifcsplowo2_02_scaffold_11621:0.0):0.000000006,(Candidatus_Kaiserbacteria_bacterium_RIFCSPLOWO2_01_FULL_45_25:0.0,Candidatus_Kaiserbacteria_bacterium_RIFCSPLOWO2_01_FULL_45_25_rifcsplowo2_01_scaffold_1233:0.0):0.000000006)0.000:0.000000006)1.000:0.000000006)0.986:0.008055409)1.000:0.113977561,(Candidatus_Kaiserbacteria_bacterium_CG_4_8_14_3_um_filter_38_9:0.067918091,((Candidatus_Kaiserbacteria_bacterium_RIFOXYD1_FULL_42_15:0.0,Candidatus_Kaiserbacteria_bacterium_RIFOXYD1_FULL_42_15_rifoxyd1_full_scaffold_1034:0.0):0.015623870,Candidatus_Kaiserbacteria_bacterium_CG_4_9_14_0_2_um_filter_41_32:0.012572661)1.000:0.034325985)1.000:0.151401852)1.000:0.076922233)1.000:0.057199253)1.000:0.049738345)0.791:0.029132494)0.874:0.029179741)1.000:0.062844968)1.000:0.153283664,(((Candidatus_Kaiserbacteria_bacterium_RIFCSPHIGHO2_01_FULL_48_10_rifcsphigho2_01_scaffold_10257:0.0,Candidatus_Kaiserbacteria_bacterium_RIFCSPHIGHO2_01_FULL_48_10:0.0):0.299002384,Candidatus_Kaiserbacteria_bacterium_CG10_big_fil_rev_8_21_14_0_10_45_20:0.330879234)1.000:0.152654544,((Candidatus_Wolfebacteria_bacterium_isolate_NORP156:0.106399151,((Patescibacteria_group_bacterium_UBA3533:0.0,Patescibacteria_group_bacterium_UBA3533_UBA3533_contig_13434:0.0):0.004821386,(Patescibacteria_group_bacterium_UBA2103_UBA2103_contig_1689:0.0,Patescibacteria_group_bacterium_UBA2103:0.0):0.003260323)1.000:0.075322869)1.000:0.300421335,((((Parcubacteria_bacterium_C7867_sp_007:0.045748070,Parcubacteria_bacterium_C7867_sp_008:0.024277447)1.000:0.163313213,((Patescibacteria_group_bacterium_UBA6241:0.0,Patescibacteria_group_bacterium_UBA6241_UBA6241_contig_19774:0.0):0.144522752,(Parcubacteria_bacterium_C7867_sp_004:0.000000006,(Patescibacteria_group_bacterium_UBA5006_UBA5006_contig_121:0.0,Patescibacteria_group_bacterium_UBA5006:0.0):0.000000006)1.000:0.164984636)1.000:0.088408090)1.000:0.053774614,(Parcubacteria_group_bacterium_21_sp_54_sp_25:0.258147317,(Parcubacteria_bacterium_C7867_sp_001:0.000000006,(Patescibacteria_group_bacterium_UBA5007:0.0,Patescibacteria_group_bacterium_UBA5007_UBA5007_contig_232:0.0):0.000000006)1.000:0.178527716)0.999:0.072494745)1.000:0.074582774,(((Candidatus_Kaiserbacteria_bacterium_RIFCSPHIGHO2_02_FULL_56_30:0.0,Candidatus_Kaiserbacteria_bacterium_RIFCSPHIGHO2_02_FULL_56_30_rifcsphigho2_02_scaffold_115528:0.0):0.000276084,((Candidatus_Kaiserbacteria_bacterium_RIFCSPHIGHO2_12_FULL_56_13_rifcsphigho2_12_scaffold_10541:0.0,Candidatus_Kaiserbacteria_bacterium_RIFCSPHIGHO2_12_FULL_56_13:0.0):0.000785216,(Candidatus_Kaiserbacteria_bacterium_RIFCSPLOWO2_02_FULL_56_11:0.0,Candidatus_Kaiserbacteria_bacterium_RIFCSPLOWO2_02_FULL_56_11_rifcsplowo2_02_scaffold_11666:0.0):0.008163882)0.000:0.000906476)1.000:0.217038934,(((Candidatus_Kaiserbacteria_bacterium_CG10_big_fil_rev_8_21_14_0_10_56_12:0.196176820,((Patescibacteria_group_bacterium_UBA6033_UBA6033_contig_1172:0.0,Patescibacteria_group_bacterium_UBA6033:0.0):0.000000006,(Patescibacteria_group_bacterium_UBA6037:0.0,Patescibacteria_group_bacterium_UBA6037_UBA6037_contig_10482:0.0):0.000000006)1.000:0.129578210)0.841:0.024426340,(Parcubacteria_group_bacterium_21_sp_58_sp_10:0.023527025,Parcubacteria_group_bacterium_20_sp_58_sp_5:0.021740738)1.000:0.091685444)1.000:0.036626579,(((((Candidatus_Kaiserbacteria_bacterium_RIFCSPLOWO2_01_FULL_52_12b_rifcsplowo2_01_scaffold_109311:0.0,Candidatus_Kaiserbacteria_bacterium_RIFCSPLOWO2_01_FULL_52_12b:0.0):0.101643846,((((Candidatus_Kaiserbacteria_bacterium_RIFCSPLOWO2_12_FULL_54_10:0.0,Candidatus_Kaiserbacteria_bacterium_RIFCSPLOWO2_12_FULL_54_10_rifcsplowo2_12_scaffold_10167:0.0):0.002185164,((Candidatus_Kaiserbacteria_bacterium_RIFCSPHIGHO2_02_FULL_54_22:0.0,Candidatus_Kaiserbacteria_bacterium_RIFCSPHIGHO2_02_FULL_54_22_rifcsphigho2_02_scaffold_1047:0.0):0.000000006,((Candidatus_Kaiserbacteria_bacterium_RIFCSPHIGHO2_12_FULL_54_16_rifcsphigho2_12_scaffold_10461:0.0,Candidatus_Kaiserbacteria_bacterium_RIFCSPHIGHO2_12_FULL_54_16:0.0):0.000000006,(Candidatus_Kaiserbacteria_bacterium_RIFCSPLOWO2_02_FULL_54_13_rifcsplowo2_02_scaffold_10012:0.0,Candidatus_Kaiserbacteria_bacterium_RIFCSPLOWO2_02_FULL_54_13:0.0):0.000000006)0.974:0.000000006)0.810:0.000000007)0.633:0.002013416,Parcubacteria_group_bacterium_GW2011_GWA1_54_9:0.003368783)0.300:0.000932434,Parcubacteria_group_bacterium_GW2011_GWB1_55_9:0.002302751)1.000:0.109568348)0.583:0.016631457,(Candidatus_Kaiserbacteria_bacterium_GWA2_50_9:0.0,Candidatus_Kaiserbacteria_bacterium_GWA2_50_9_gwa2_scaffold_10386:0.0):0.260185077)0.553:0.011630223,((((Candidatus_Kaiserbacteria_bacterium_RIFOXYD1_FULL_47_14:0.0,Candidatus_Kaiserbacteria_bacterium_RIFOXYD1_FULL_47_14_rifoxyd1_full_scaffold_1001:0.0):0.125228386,((Candidatus_Kaiserbacteria_bacterium_RIFCSPLOWO2_12_FULL_52_8:0.0,Candidatus_Kaiserbacteria_bacterium_RIFCSPLOWO2_12_FULL_52_8_rifcsplowo2_12_scaffold_10030:0.0):0.022540921,(Candidatus_Kaiserbacteria_bacterium_RIFCSPHIGHO2_01_FULL_53_31:0.0,Candidatus_Kaiserbacteria_bacterium_RIFCSPHIGHO2_01_FULL_53_31_rifcsphigho2_01_scaffold_12122:0.0):0.000202999)1.000:0.144019900)0.987:0.028319813,((Candidatus_Kaiserbacteria_bacterium_RIFCSPLOWO2_02_FULL_55_12:0.0,Candidatus_Kaiserbacteria_bacterium_RIFCSPLOWO2_02_FULL_55_12_rifcsplowo2_02_scaffold_11860:0.0):0.001330714,((Candidatus_Kaiserbacteria_bacterium_RIFCSPHIGHO2_02_FULL_55_17_rifcsphigho2_02_scaffold_11417:0.0,Candidatus_Kaiserbacteria_bacterium_RIFCSPHIGHO2_02_FULL_55_17:0.0):0.000259849,Parcubacteria_group_bacterium_GW2011_GWA2_56_21:0.001397004)0.708:0.000527525)1.000:0.097512383)1.000:0.033984112,((Candidatus_Kaiserbacteria_bacterium_CG17_big_fil_post_rev_8_21_14_2_50_51_7:0.001382221,((Candidatus_Kaiserbacteria_bacterium_CG_4_10_14_0_2_um_filter_50_16:0.000259612,(Candidatus_Kaiserbacteria_bacterium_CG_4_8_14_3_um_filter_50_23:0.000491865,Candidatus_Kaiserbacteria_bacterium_CG08_land_8_20_14_0_20_50_21:0.001234520)0.253:0.000246436)0.751:0.000248595,(((Patescibacteria_group_bacterium_UBA1554_UBA1554_contig_12938:0.0,Patescibacteria_group_bacterium_UBA1554:0.0):0.000310355,(Parcubacteria_group_bacterium_CG1_02_50_68:0.000000006,Candidatus_Kaiserbacteria_bacterium_CG_4_9_14_3_um_filter_50_16:0.001361523)0.000:0.000000005)0.768:0.000581929,Candidatus_Kaiserbacteria_bacterium_CG06_land_8_20_14_3_00_49_31:0.000255702)0.302:0.001168530)1.000:0.009064224)1.000:0.150243649,(Parcubacteria_group_bacterium_GW2011_GWB1_57_6:0.004935028,Parcubacteria_group_bacterium_GW2011_GWA1_56_13:0.001366510)1.000:0.098200373)0.772:0.017618919)0.397:0.008954593)1.000:0.039420208,(Candidatus_Kaiserbacteria_bacterium_RIFCSPLOWO2_01_FULL_55_19_rifcsplowo2_01_scaffold_10364:0.0,Candidatus_Kaiserbacteria_bacterium_RIFCSPLOWO2_01_FULL_55_19:0.0):0.121435488)1.000:0.030352723)1.000:0.103636408)1.000:0.082549070)1.000:0.156814395)1.000:0.078909019)0.999:0.045800592)0.999:0.046569358)0.976:0.036806235)0.811:0.031587482)0.654:0.039952903,(((Candidatus_Campbellbacteria_bacterium_RIFCSPLOWO2_02_35_12:0.0,Candidatus_Campbellbacteria_bacterium_RIFCSPLOWO2_02_35_12_rifcsplowo2_02_sub10_scaffold_1017:0.0):0.097419342,Candidatus_Campbellbacteria_bacterium_CG10_big_fil_rev_8_21_14_0_10_35_52:0.041019220)1.000:0.195428001,(Parcubacteria_group_bacterium_isolate_NP115:0.147934507,((Patescibacteria_group_bacterium_UBA6533:0.0,Patescibacteria_group_bacterium_UBA2163_UBA2163_contig_11314:0.0,Patescibacteria_group_bacterium_UBA6533_UBA6533_contig_10491:0.0,Patescibacteria_group_bacterium_UBA2163:0.0):0.000000006,(Patescibacteria_group_bacterium_UBA2142:0.0,Patescibacteria_group_bacterium_UBA2142_UBA2142_contig_10282:0.0):0.000000006)1.000:0.114931692)1.000:0.067327517)1.000:0.203579131)1.000:0.052636695)0.995:0.032275290)1.000:0.052820939,(((Candidatus_Lloydbacteria_bacterium_RIFCSPHIGHO2_01_FULL_41_20:0.0,Candidatus_Lloydbacteria_bacterium_RIFCSPHIGHO2_01_FULL_41_20_rifcsphigho2_01_scaffold_10121:0.0):0.347687198,((Patescibacteria_group_bacterium_UBA5230_UBA5230_contig_10425:0.0,Patescibacteria_group_bacterium_UBA5230:0.0):0.000430795,(Patescibacteria_group_bacterium_UBA5272_UBA5272_contig_17425:0.0,Patescibacteria_group_bacterium_UBA5272:0.0):0.002411596)1.000:0.557825780)1.000:0.093886619,(((Candidatus_Nomurabacteria_bacterium_RIFCSPLOWO2_01_FULL_36_10b_rifcsplowo2_01_scaffold_100200:0.0,Candidatus_Nomurabacteria_bacterium_RIFCSPLOWO2_01_FULL_36_10b:0.0):0.522305171,((Patescibacteria_group_bacterium_UBA1006:0.0,Patescibacteria_group_bacterium_UBA1006_UBA1006_contig_13457:0.0):0.000000006,Candidatus_Campbellbacteria_bacterium_isolate_NAT484:0.000000006)1.000:0.458800026)1.000:0.155427184,(((Candidatus_Nomurabacteria_bacterium_RIFCSPLOWO2_01_FULL_33_24:0.0,Candidatus_Nomurabacteria_bacterium_RIFCSPLOWO2_01_FULL_33_24_rifcsplowo2_01_scaffold_13513:0.0):0.386105509,Candidatus_Wolfebacteria_bacterium_isolate_NORP133:0.314813991)1.000:0.109121879,(((Parcubacteria_group_bacterium_GW2011_GWA2_42_18:0.017506764,((Candidatus_Nomurabacteria_bacterium_RIFCSPHIGHO2_02_FULL_42_24:0.0,Candidatus_Nomurabacteria_bacterium_RIFCSPHIGHO2_02_FULL_42_24_rifcsphigho2_02_scaffold_107955:0.0):0.000000006,(Candidatus_Nomurabacteria_bacterium_RIFCSPLOWO2_02_FULL_42_17:0.0,Candidatus_Nomurabacteria_bacterium_RIFCSPLOWO2_02_FULL_42_17_rifcsplowo2_02_scaffold_10230:0.0):0.001487095)0.017:0.001801150)1.000:0.484151611,((Candidatus_Nomurabacteria_bacterium_RIFCSPHIGHO2_01_FULL_39_9_rifcsphigho2_01_scaffold_10216:0.0,Candidatus_Nomurabacteria_bacterium_RIFCSPHIGHO2_01_FULL_39_9:0.0):0.438498293,(Candidatus_Nomurabacteria_bacterium_GW2011_GWB1_37_5:0.257579087,((Candidatus_Nomurabacteria_bacterium_RIFCSPHIGHO2_01_FULL_42_16:0.0,Candidatus_Nomurabacteria_bacterium_RIFCSPHIGHO2_01_FULL_42_16_rifcsphigho2_01_scaffold_10710:0.0):0.000000006,(Candidatus_Nomurabacteria_bacterium_RIFCSPLOWO2_01_FULL_42_20:0.0,Candidatus_Nomurabacteria_bacterium_RIFCSPLOWO2_01_FULL_42_20_rifcsplowo2_01_scaffold_101935:0.0):0.000000006)1.000:0.237496009)1.000:0.090384572)0.971:0.056384778)0.998:0.054410789,(((Candidatus_Nomurabacteria_bacterium_GW2011_GWB1_47_6:0.130906353,Candidatus_Nomurabacteria_bacterium_GW2011_GWA1_46_11:0.197260675)1.000:0.135751527,((((((Candidatus_Nomurabacteria_bacterium_GW2011_GWF1_42_40:0.000340782,((Candidatus_Nomurabacteria_bacterium_RIFOXYB1_FULL_43_14:0.0,Candidatus_Nomurabacteria_bacterium_RIFOXYB1_FULL_43_14_rifoxyb1_full_scaffold_1424:0.0):0.000000006,((Candidatus_Nomurabacteria_bacterium_GW2011_GWF2_43_24:0.0,Candidatus_Nomurabacteria_bacterium_GW2011_GWA1_43_17:0.0,Parcubacteria_group_bacterium_GW2011_GWC1_42_21:0.0,Candidatus_Nomurabacteria_bacterium_RIFOXYC2_FULL_43_16:0.0,Candidatus_Nomurabacteria_bacterium_RIFOXYC2_FULL_43_16_rifoxyc2_full_scaffold_1165:0.0):0.000000006,(((Candidatus_Nomurabacteria_bacterium_RIFOXYD2_FULL_42_12_rifoxyd2_full_scaffold_1140:0.0,Candidatus_Nomurabacteria_bacterium_RIFOXYD2_FULL_42_12:0.0):0.000000006,((Candidatus_Nomurabacteria_bacterium_RIFOXYA2_FULL_42_12:0.0,Candidatus_Nomurabacteria_bacterium_RIFOXYA2_FULL_42_12_rifoxya2_full_scaffold_1428:0.0,Candidatus_Nomurabacteria_bacterium_GW2011_GWB1_43_19:0.0):0.000000006,((Candidatus_Nomurabacteria_bacterium_RIFCSPHIGHO2_01_FULL_43_16_rifcsphigho2_01_scaffold_15276:0.0,Candidatus_Nomurabacteria_bacterium_RIFCSPHIGHO2_01_FULL_43_16:0.0):0.000524013,(Candidatus_Nomurabacteria_bacterium_RIFCSPLOWO2_01_FULL_43_15_rifcsplowo2_01_scaffold_110523:0.0,Candidatus_Nomurabacteria_bacterium_RIFCSPLOWO2_01_FULL_43_15:0.0):0.000634370)1.000:0.007435638)0.000:0.000000006)0.000:0.000000006,(((Candidatus_Nomurabacteria_bacterium_RIFOXYA1_FULL_42_12:0.0,Candidatus_Nomurabacteria_bacterium_RIFOXYA1_FULL_42_12_rifoxya1_full_scaffold_1273:0.0):0.000251136,(Candidatus_Nomurabacteria_bacterium_RIFOXYC1_FULL_43_8_rifoxyc1_full_scaffold_1047:0.0,Candidatus_Nomurabacteria_bacterium_RIFOXYC1_FULL_43_8:0.0):0.000260897)0.814:0.000000005,Candidatus_Nomurabacteria_bacterium_GW2011_GWA2_43_66:0.000000006)0.000:0.000000006)1.000:0.000000006)0.533:0.000000006)0.000:0.000000006)0.851:0.000320286,(Candidatus_Nomurabacteria_bacterium_RIFOXYD1_FULL_42_14_rifoxyd1_full_scaffold_1130:0.0,Candidatus_Nomurabacteria_bacterium_RIFOXYD1_FULL_42_14:0.0):0.000000006)1.000:0.111030623,(Candidatus_Nomurabacteria_bacterium_GW2011_GWB1_40_7:0.099516777,((Candidatus_Nomurabacteria_bacterium_GWB1_40_6_gwb1_scaffold_10149:0.0,Candidatus_Nomurabacteria_bacterium_GWB1_40_6:0.0):0.022559614,(Parcubacteria_group_bacterium_GW2011_GWF1_40_6:0.000429331,((Candidatus_Nomurabacteria_bacterium_RIFOXYD1_FULL_39_12_rifoxyd1_full_scaffold_1011:0.0,Candidatus_Nomurabacteria_bacterium_RIFOXYD1_FULL_39_12:0.0):0.000000006,((Candidatus_Nomurabacteria_bacterium_RIFOXYB1_FULL_39_16_rifoxyb1_full_scaffold_1057:0.0,Candidatus_Nomurabacteria_bacterium_RIFOXYB1_FULL_39_16:0.0):0.000000006,Candidatus_Nomurabacteria_bacterium_GW2011_GWF2_40_12:0.000000006)0.998:0.000000005)1.000:0.000000006)1.000:0.033485584)1.000:0.051817788)1.000:0.097226936)0.999:0.031997475,((((Candidatus_Nomurabacteria_bacterium_RIFCSPHIGHO2_01_FULL_40_12_rifcsphigho2_01_scaffold_10059:0.0,Candidatus_Nomurabacteria_bacterium_RIFCSPHIGHO2_01_FULL_40_12:0.0):0.083771961,((Candidatus_Nomurabacteria_bacterium_RIFCSPHIGHO2_01_FULL_40_10_rifcsphigho2_01_scaffold_13356:0.0,Candidatus_Nomurabacteria_bacterium_RIFCSPHIGHO2_01_FULL_40_10:0.0):0.000560724,(Candidatus_Nomurabacteria_bacterium_RIFCSPLOWO2_01_FULL_41_12_rifcsplowo2_01_scaffold_11324:0.0,Candidatus_Nomurabacteria_bacterium_RIFCSPLOWO2_01_FULL_41_12:0.0):0.004273849)1.000:0.106632448)1.000:0.065690636,((((Candidatus_Nomurabacteria_bacterium_GW2011_GWF2_43_8:0.001527263,(Candidatus_Nomurabacteria_bacterium_GW2011_GWB1_43_7:0.000000006,Candidatus_Nomurabacteria_bacterium_GW2011_GWA2_43_15:0.000000006)0.723:0.000446715)1.000:0.105260315,((Candidatus_Nomurabacteria_bacterium_RIFCSPLOWO2_01_FULL_41_52:0.0,Candidatus_Nomurabacteria_bacterium_RIFCSPLOWO2_01_FULL_41_52_rifcsplowo2_01_scaffold_10853:0.0):0.000000006,((Candidatus_Nomurabacteria_bacterium_GW2011_GWC2_41_8:0.002126701,((Candidatus_Nomurabacteria_bacterium_RIFCSPLOWO2_12_FULL_41_10:0.0,Candidatus_Nomurabacteria_bacterium_RIFCSPLOWO2_12_FULL_41_10_rifcsplowo2_12_scaffold_11466:0.0):0.000000006,Candidatus_Nomurabacteria_bacterium_GW2011_GWA2_41_25:0.000000006)0.000:0.000000006)0.000:0.000000006,(((Candidatus_Nomurabacteria_bacterium_RIFCSPHIGHO2_12_FULL_42_19:0.0,Candidatus_Nomurabacteria_bacterium_RIFCSPHIGHO2_12_FULL_42_19_rifcsphigho2_12_scaffold_1283:0.0):0.000000005,(Candidatus_Nomurabacteria_bacterium_RIFCSPLOWO2_02_FULL_42_24_rifcsplowo2_02_scaffold_1025:0.0,Candidatus_Nomurabacteria_bacterium_RIFCSPLOWO2_02_FULL_42_24:0.0):0.000000006)0.690:0.000000006,((Candidatus_Nomurabacteria_bacterium_RIFCSPHIGHO2_01_FULL_41_91:0.0,Candidatus_Nomurabacteria_bacterium_RIFCSPHIGHO2_01_FULL_41_91_rifcsphigho2_01_scaffold_10174:0.0):0.000000006,(Candidatus_Nomurabacteria_bacterium_RIFCSPHIGHO2_02_FULL_41_52:0.0,Candidatus_Nomurabacteria_bacterium_RIFCSPHIGHO2_02_FULL_41_52_rifcsphigho2_02_scaffold_12946:0.0):0.000000006)1.000:0.000000005)0.000:0.000000005)0.979:0.000000006)1.000:0.081261867)1.000:0.043462935,(((((Candidatus_Nomurabacteria_bacterium_RIFCSPLOWO2_12_FULL_44_11:0.0,Candidatus_Nomurabacteria_bacterium_RIFCSPLOWO2_12_FULL_44_11_rifcsplowo2_12_scaffold_10823:0.0):0.000252598,((Candidatus_Nomurabacteria_bacterium_RIFCSPLOWO2_02_FULL_44_12:0.0,Candidatus_Nomurabacteria_bacterium_RIFCSPLOWO2_02_FULL_44_12_rifcsplowo2_02_scaffold_1069:0.0):0.000000006,(Candidatus_Nomurabacteria_bacterium_RIFCSPHIGHO2_12_FULL_44_22b:0.0,Candidatus_Nomurabacteria_bacterium_RIFCSPHIGHO2_12_FULL_44_22b_rifcsphigho2_12_scaffold_10079:0.0):0.000000006)0.408:0.000000006)1.000:0.173300023,((Candidatus_Nomurabacteria_bacterium_RIFCSPLOWO2_12_FULL_46_14_rifcsplowo2_12_scaffold_10401:0.0,Candidatus_Nomurabacteria_bacterium_RIFCSPLOWO2_12_FULL_46_14:0.0):0.204450317,(Candidatus_Nomurabacteria_bacterium_RIFCSPLOWO2_01_FULL_46_18:0.0,Candidatus_Nomurabacteria_bacterium_RIFCSPLOWO2_01_FULL_46_18_rifcsplowo2_01_scaffold_1048:0.0):0.191766879)0.370:0.033461290)1.000:0.038451541,(((Candidatus_Nomurabacteria_bacterium_RIFCSPLOWO2_02_FULL_41_9_rifcsplowo2_02_scaffold_107733:0.0,Candidatus_Nomurabacteria_bacterium_RIFCSPLOWO2_02_FULL_41_9:0.0):0.000661735,((Candidatus_Nomurabacteria_bacterium_RIFCSPHIGHO2_02_FULL_41_18:0.0,Candidatus_Nomurabacteria_bacterium_RIFCSPHIGHO2_02_FULL_41_18_rifcsphigho2_02_scaffold_10363:0.0,Candidatus_Nomurabacteria_bacterium_RIFCSPLOWO2_01_FULL_41_52b_rifcsplowo2_01_scaffold_13174:0.0,Candidatus_Nomurabacteria_bacterium_RIFCSPLOWO2_01_FULL_41_52b:0.0):0.000000006,(Candidatus_Nomurabacteria_bacterium_RIFCSPHIGHO2_01_FULL_41_71:0.0,Candidatus_Nomurabacteria_bacterium_RIFCSPHIGHO2_01_FULL_41_71_rifcsphigho2_01_scaffold_11473:0.0):0.000000006)0.957:0.000000006)1.000:0.179991880,Candidatus_Nomurabacteria_bacterium_CG10_big_fil_rev_8_21_14_0_10_35_16:0.129145436)0.998:0.048598638)0.999:0.029024116,((Candidatus_Nomurabacteria_bacterium_RIFCSPLOWO2_01_FULL_40_15:0.0,Candidatus_Nomurabacteria_bacterium_RIFCSPLOWO2_01_FULL_40_15_rifcsplowo2_01_scaffold_113359:0.0):0.140698610,(((((Candidatus_Nomurabacteria_bacterium_CG22_combo_CG10-13_8_21_14_all_32_8:0.0,Candidatus_Nomurabacteria_bacterium_CG22_combo_CG10_sp_13_8_21_14_all_32_8:0.0):0.019449152,(Candidatus_Nomurabacteria_bacterium_CG_4_10_14_0_2_um_filter_33_9:0.000000005,Candidatus_Nomurabacteria_bacterium_CG_4_9_14_0_2_um_filter_32_10:0.001289564)0.998:0.006384989)1.000:0.073154489,(((Candidatus_Nomurabacteria_bacterium_GW2011_GWE2_31_40:0.0,Candidatus_Nomurabacteria_bacterium_GW2011_GWE1_32_28:0.0,Candidatus_Nomurabacteria_bacterium_GW2011_GWF1_31_48:0.0,Candidatus_Nomurabacteria_bacterium_GW2011_GWF2_30_133:0.0):0.071168631,(Candidatus_Nomurabacteria_bacterium_CG10_big_fil_rev_8_21_14_0_10_03_31_7:0.002598741,(Candidatus_Nomurabacteria_bacterium_CG_4_10_14_0_2_um_filter_30_12:0.000000006,Candidatus_Nomurabacteria_bacterium_CG1_02_31_12:0.000000006)0.999:0.000000006)1.000:0.079479991)1.000:0.077807611,((Candidatus_Nomurabacteria_bacterium_GW2011_GWA1_35_8:0.000658445,(Candidatus_Nomurabacteria_bacterium_RIFCSPHIGHO2_02_FULL_35_13:0.0,Candidatus_Nomurabacteria_bacterium_RIFCSPHIGHO2_02_FULL_35_13_rifcsphigho2_02_scaffold_102025:0.0):0.000621720)1.000:0.095456223,Parcubacteria_bacterium_SCGC_AAA011_sp_A08:0.123606169)0.865:0.018637577)1.000:0.062434249)0.912:0.014380282,(Parcubacteria_group_bacterium_GW2011_GWD2_35_7:0.000728833,((Candidatus_Nomurabacteria_bacterium_GW2011_GWF2_35_12:0.000000006,((Candidatus_Nomurabacteria_bacterium_GW2011_GWB1_35_20:0.000254060,Candidatus_Nomurabacteria_bacterium_GW2011_GWC2_35_35:0.003759128)0.752:0.000000006,(Parcubacteria_group_bacterium_GW2011_GWC1_35_21:0.000000006,Candidatus_Nomurabacteria_bacterium_GW2011_GWA1_36_15:0.004512458)0.979:0.000000006)0.000:0.000000006)0.734:0.000000005,Candidatus_Nomurabacteria_bacterium_GW2011_GWA2_35_80:0.000765048)0.903:0.001258133)1.000:0.112881972)1.000:0.051769856,Candidatus_Nomurabacteria_bacterium_GW2011_GWA2_40_9:0.210514450)0.281:0.021186383)1.000:0.021509273)0.998:0.024284014)0.963:0.011010717,((((Candidatus_Nomurabacteria_bacterium_RIFCSPLOWO2_01_FULL_42_17:0.0,Candidatus_Nomurabacteria_bacterium_RIFCSPLOWO2_01_FULL_42_17_rifcsplowo2_01_scaffold_13447:0.0):0.104390077,((Parcubacteria_group_bacterium_GW2011_GWC1_35_8:0.000386482,(((Candidatus_Nomurabacteria_bacterium_RIFOXYD2_FULL_35_12:0.0,Candidatus_Nomurabacteria_bacterium_RIFOXYD2_FULL_35_12_rifoxyd2_full_scaffold_101:0.0):0.000000006,((Candidatus_Nomurabacteria_bacterium_RIFOXYA2_FULL_35_9_rifoxya2_full_scaffold_10217:0.0,Candidatus_Nomurabacteria_bacterium_RIFOXYA2_FULL_35_9:0.0):0.002358156,(Candidatus_Nomurabacteria_bacterium_RIFOXYC2_FULL_36_19:0.0,Candidatus_Nomurabacteria_bacterium_RIFOXYC2_FULL_36_19_rifoxyc2_full_scaffold_1095:0.0):0.000000006)0.378:0.000000006)1.000:0.000000006,((Candidatus_Nomurabacteria_bacterium_RIFOXYA1_FULL_35_17:0.0,Candidatus_Nomurabacteria_bacterium_RIFOXYA1_FULL_35_17_rifoxya1_full_scaffold_1195:0.0):0.000000006,Candidatus_Nomurabacteria_bacterium_GW2011_GWC2_35_8:0.000361138)0.000:0.000000005)0.772:0.000364222)1.000:0.078507402,(Candidatus_Nomurabacteria_bacterium_RIFCSPLOWO2_01_FULL_41_18_rifcsplowo2_01_scaffold_101494:0.0,Candidatus_Nomurabacteria_bacterium_RIFCSPHIGHO2_01_FULL_42_15:0.0,Candidatus_Nomurabacteria_bacterium_RIFCSPLOWO2_01_FULL_41_18:0.0,Candidatus_Nomurabacteria_bacterium_RIFCSPHIGHO2_01_FULL_42_15_rifcsphigho2_01_scaffold_1053:0.0):0.092743824)0.587:0.015630808)0.715:0.010925543,((((Candidatus_Nomurabacteria_bacterium_RIFCSPLOWO2_02_FULL_36_8:0.0,Candidatus_Nomurabacteria_bacterium_RIFCSPLOWO2_02_FULL_36_8_rifcsplowo2_02_scaffold_10599:0.0):0.002515271,((Candidatus_Nomurabacteria_bacterium_RIFCSPHIGHO2_02_FULL_36_29:0.0,Candidatus_Nomurabacteria_bacterium_RIFCSPHIGHO2_01_FULL_37_25:0.0,Candidatus_Nomurabacteria_bacterium_RIFCSPHIGHO2_01_FULL_37_25_rifcsphigho2_01_scaffold_10892:0.0,Candidatus_Nomurabacteria_bacterium_RIFCSPHIGHO2_02_FULL_36_29_rifcsphigho2_02_scaffold_12174:0.0):0.000000006,(Candidatus_Nomurabacteria_bacterium_RIFCSPLOWO2_01_FULL_36_16_rifcsplowo2_01_scaffold_1328:0.0,Candidatus_Nomurabacteria_bacterium_RIFCSPLOWO2_01_FULL_36_16:0.0):0.000000006)0.748:0.000241722)1.000:0.142947559,(Parcubacteria_group_bacterium_GW2011_GWB1_36_5:0.000000006,Parcubacteria_group_bacterium_GW2011_GWA2_36_24:0.002956566)1.000:0.074155182)0.996:0.025314361,(((Candidatus_Nomurabacteria_bacterium_RIFCSPLOWO2_01_FULL_40_18:0.0,Candidatus_Nomurabacteria_bacterium_RIFCSPLOWO2_01_FULL_40_18_rifcsplowo2_01_scaffold_10244:0.0):0.097936315,((Candidatus_Nomurabacteria_bacterium_RIFCSPLOWO2_02_FULL_40_10_rifcsplowo2_02_scaffold_10340:0.0,Candidatus_Nomurabacteria_bacterium_RIFCSPLOWO2_02_FULL_40_10:0.0):0.015324498,(Candidatus_Nomurabacteria_bacterium_RIFCSPHIGHO2_01_FULL_39_10_rifcsphigho2_01_scaffold_10060:0.0,Candidatus_Nomurabacteria_bacterium_RIFCSPHIGHO2_01_FULL_39_10:0.0):0.001732259)1.000:0.106022618)0.680:0.013780447,((Parcubacteria_group_bacterium_GW2011_GWC1_36_9:0.056997280,(Candidatus_Nomurabacteria_bacterium_GW2011_GWA1_37_20:0.049036404,(Parcubacteria_group_bacterium_GW2011_GWB1_37_13:0.000000006,Candidatus_Yanofskybacteria_bacterium_GW2011_GWC2_37_9:0.003675239)0.904:0.003155444)0.856:0.000000005)1.000:0.089176865,(((Candidatus_Nomurabacteria_bacterium_RIFCSPHIGHO2_02_FULL_41_150:0.0,Candidatus_Nomurabacteria_bacterium_RIFCSPHIGHO2_02_FULL_41_150_rifcsphigho2_02_scaffold_10769:0.0):0.000000006,(Candidatus_Nomurabacteria_bacterium_RIFCSPHIGHO2_12_FULL_40_64_rifcsphigho2_12_scaffold_10603:0.0,Candidatus_Nomurabacteria_bacterium_RIFCSPLOWO2_12_FULL_40_42:0.0,Candidatus_Nomurabacteria_bacterium_RIFCSPLOWO2_02_FULL_40_67:0.0,Candidatus_Nomurabacteria_bacterium_RIFCSPHIGHO2_02_41_18_rifcsphigho2_02_sub10_scaffold_1001:0.0,Candidatus_Nomurabacteria_bacterium_RBG_16_40_11:0.0,Candidatus_Nomurabacteria_bacterium_RIFCSPLOWO2_02_FULL_40_67_rifcsplowo2_02_scaffold_11189:0.0,Candidatus_Nomurabacteria_bacterium_RIFCSPHIGHO2_01_FULL_39_220:0.0,Candidatus_Nomurabacteria_bacterium_RIFCSPHIGHO2_12_FULL_40_64:0.0,Candidatus_Nomurabacteria_bacterium_RIFCSPLOWO2_01_FULL_41_220:0.0,Candidatus_Nomurabacteria_bacterium_RIFCSPHIGHO2_01_FULL_39_220_rifcsphigho2_01_scaffold_12161:0.0,Candidatus_Nomurabacteria_bacterium_RIFCSPHIGHO2_02_41_18:0.0,Candidatus_Nomurabacteria_bacterium_RBG_16_40_11_RBG_16_scaffold_10148:0.0,Candidatus_Nomurabacteria_bacterium_RIFCSPLOWO2_12_FULL_40_42_rifcsplowo2_12_scaffold_10372:0.0,Candidatus_Nomurabacteria_bacterium_RIFCSPLOWO2_01_FULL_41_220_rifcsplowo2_01_scaffold_10964:0.0):0.000000006)0.734:0.000020824,((Parcubacteria_group_bacterium_GW2011_GWB1_41_5:0.000000006,Parcubacteria_group_bacterium_GW2011_GWA2_40_37:0.001826830)0.000:0.000000006,Parcubacteria_group_bacterium_GW2011_GWF2_42_7:0.000000006)0.899:0.000000006)1.000:0.142407292)0.064:0.012384696)1.000:0.058562224)0.999:0.025452658)1.000:0.035831918,((Candidatus_Nomurabacteria_bacterium_GW2011_GWF2_40_31:0.000000006,(Parcubacteria_group_bacterium_GW2011_GWF1_40_5:0.000000006,(Candidatus_Nomurabacteria_bacterium_GW2011_GWE2_40_10:0.000000006,((((Candidatus_Nomurabacteria_bacterium_RIFCSPHIGHO2_02_40_30_rifcsphigho2_02_sub10_scaffold_13576:0.0,Candidatus_Nomurabacteria_bacterium_RIFCSPHIGHO2_02_40_30:0.0):0.000000006,(Candidatus_Nomurabacteria_bacterium_GW2011_GWA2_40_97:0.000000006,((Candidatus_Nomurabacteria_bacterium_RIFCSPLOWO2_12_40_14:0.0,Candidatus_Nomurabacteria_bacterium_RIFCSPLOWO2_12_40_14_rifcsplowo2_12_sub10_scaffold_1030:0.0):0.000000006,((Candidatus_Nomurabacteria_bacterium_RIFCSPHIGHO2_12_FULL_40_77_rifcsphigho2_12_scaffold_10162:0.0,Candidatus_Nomurabacteria_bacterium_RIFCSPHIGHO2_12_FULL_40_77:0.0):0.000000005,Candidatus_Nomurabacteria_bacterium_GW2011_GWA1_40_8:0.000000006)1.000:0.000000005)1.000:0.000000005)0.000:0.000000006)0.000:0.000000005,(Candidatus_Nomurabacteria_bacterium_GW2011_GWC2_39_41:0.000000006,Candidatus_Nomurabacteria_bacterium_GW2011_GWD2_39_12:0.000000006)0.000:0.000000005)0.000:0.000000005,(Candidatus_Nomurabacteria_bacterium_RIFCSPLOWO2_02_40_28:0.0,Candidatus_Nomurabacteria_bacterium_GW2011_GWB1_40_11:0.0,Parcubacteria_group_bacterium_GW2011_GWC1_40_11:0.0,Candidatus_Nomurabacteria_bacterium_RIFCSPLOWO2_02_40_28_rifcsplowo2_02_sub10_scaffold_0:0.0,Candidatus_Nomurabacteria_bacterium_RIFCSPHIGHO2_12_40_11:0.0,Candidatus_Nomurabacteria_bacterium_RIFCSPHIGHO2_12_40_11_rifcsphigho2_12_sub10_scaffold_1010:0.0):0.000000006)0.000:0.000000006)1.000:0.000000006)0.000:0.000000006)1.000:0.135611142,((Candidatus_Nomurabacteria_bacterium_RIFCSPHIGHO2_01_FULL_40_24b:0.0,Candidatus_Nomurabacteria_bacterium_RIFCSPHIGHO2_01_FULL_40_24b_rifcsphigho2_01_scaffold_10034:0.0):0.004757598,(Candidatus_Nomurabacteria_bacterium_RIFCSPLOWO2_01_FULL_39_18:0.0,Candidatus_Nomurabacteria_bacterium_RIFCSPLOWO2_01_FULL_39_18_rifcsplowo2_01_scaffold_12048:0.0):0.000404898)1.000:0.129615588)0.949:0.025919809)0.984:0.013580530)1.000:0.028800658)1.000:0.041852159,(((Candidatus_Nomurabacteria_bacterium_RIFCSPHIGHO2_01_FULL_37_110:0.0,Candidatus_Nomurabacteria_bacterium_RIFCSPHIGHO2_01_FULL_37_110_rifcsphigho2_01_scaffold_10284:0.0):0.000000006,((Candidatus_Nomurabacteria_bacterium_RIFCSPLOWO2_01_FULL_37_49:0.0,Candidatus_Nomurabacteria_bacterium_RIFCSPLOWO2_01_FULL_37_49_rifcsplowo2_01_scaffold_108631:0.0):0.000000006,(((Candidatus_Nomurabacteria_bacterium_RIFCSPHIGHO2_12_FULL_37_29:0.0,Candidatus_Nomurabacteria_bacterium_RIFCSPHIGHO2_12_FULL_37_29_rifcsphigho2_12_scaffold_10446:0.0):0.000489925,(Candidatus_Nomurabacteria_bacterium_RIFCSPHIGHO2_02_FULL_37_45_rifcsphigho2_02_scaffold_1053:0.0,Candidatus_Nomurabacteria_bacterium_RIFCSPHIGHO2_02_FULL_37_45:0.0):0.000000005)0.000:0.000000006,(Candidatus_Nomurabacteria_bacterium_RIFCSPLOWO2_12_FULL_37_8_rifcsplowo2_12_scaffold_10089:0.0,Candidatus_Nomurabacteria_bacterium_RIFCSPLOWO2_12_FULL_37_8:0.0):0.000647008)0.000:0.000000006)0.837:0.000254656)1.000:0.116672876,((Candidatus_Nomurabacteria_bacterium_RIFCSPHIGHO2_02_FULL_37_13:0.0,Candidatus_Nomurabacteria_bacterium_RIFCSPHIGHO2_02_FULL_37_13_rifcsphigho2_02_scaffold_12793:0.0):0.000000006,((Candidatus_Nomurabacteria_bacterium_RIFCSPLOWO2_01_FULL_37_25:0.0,Candidatus_Nomurabacteria_bacterium_RIFCSPLOWO2_01_FULL_37_25_rifcsplowo2_01_scaffold_11049:0.0):0.000000006,(Candidatus_Nomurabacteria_bacterium_RIFCSPHIGHO2_01_FULL_36_23_rifcsphigho2_01_scaffold_10626:0.0,Candidatus_Nomurabacteria_bacterium_RIFCSPHIGHO2_01_FULL_36_23:0.0):0.000000006)0.000:0.000000006)1.000:0.148107805)1.000:0.027656910)0.979:0.010934391)0.976:0.021230339,((Candidatus_Nomurabacteria_bacterium_RIFCSPHIGHO2_01_FULL_38_19_rifcsphigho2_01_scaffold_10963:0.0,Candidatus_Nomurabacteria_bacterium_RIFCSPHIGHO2_01_FULL_38_19:0.0):0.161209088,(Candidatus_Nomurabacteria_bacterium_RIFCSPHIGHO2_02_FULL_42_19_rifcsphigho2_02_scaffold_11884:0.0,Candidatus_Nomurabacteria_bacterium_RIFCSPHIGHO2_02_FULL_42_19:0.0):0.148979647)0.728:0.032083877)0.699:0.021082179,((((Candidatus_Nomurabacteria_bacterium_RIFCSPHIGHO2_01_FULL_40_20_rifcsphigho2_01_scaffold_1111:0.0,Candidatus_Nomurabacteria_bacterium_RIFCSPHIGHO2_01_FULL_40_20:0.0):0.001249559,(Candidatus_Nomurabacteria_bacterium_RIFCSPLOWO2_01_FULL_41_21:0.0,Candidatus_Nomurabacteria_bacterium_RIFCSPLOWO2_01_FULL_41_21_rifcsplowo2_01_scaffold_11221:0.0):0.004844388)1.000:0.180786399,Parcubacteria_group_bacterium_GW2011_GWF2_38_8:0.196615630)0.070:0.022749033,(Candidatus_Nomurabacteria_bacterium_RIFCSPLOWO2_01_FULL_39_17_rifcsplowo2_01_scaffold_10129:0.0,Candidatus_Nomurabacteria_bacterium_RIFCSPLOWO2_01_FULL_39_17:0.0):0.148424962)0.000:0.016090229)1.000:0.067354496)1.000:0.185118038,(((Candidatus_Nomurabacteria_bacterium_UBA5155_UBA5155_contig_10330:0.0,Candidatus_Nomurabacteria_bacterium_UBA5155:0.0):0.000357911,(Candidatus_Nomurabacteria_bacterium_UBA4124_UBA4124_contig_10652:0.0,Candidatus_Nomurabacteria_bacterium_UBA4124:0.0):0.000493975)1.000:0.470887526,(((Candidatus_Nomurabacteria_bacterium_RIFCSPHIGHO2_02_FULL_38_15:0.0,Candidatus_Nomurabacteria_bacterium_RIFCSPHIGHO2_02_FULL_38_15_rifcsphigho2_02_scaffold_10210:0.0):0.410809383,((Candidatus_Nomurabacteria_bacterium_RIFCSPLOWO2_01_FULL_33_17:0.0,Candidatus_Nomurabacteria_bacterium_RIFCSPLOWO2_01_FULL_33_17_rifcsplowo2_01_scaffold_110807:0.0):0.000069553,(Candidatus_Nomurabacteria_bacterium_RIFCSPHIGHO2_02_FULL_33_12:0.0,Candidatus_Nomurabacteria_bacterium_RIFCSPHIGHO2_02_FULL_33_12_rifcsphigho2_02_scaffold_1403:0.0):0.001014070)1.000:0.475591603)0.933:0.069643972,(Parcubacteria_bacterium_RAAC4_OD1_1:0.154187992,((((Candidatus_Nomurabacteria_bacterium_GW2011_GWE2_34_25:0.000224282,Candidatus_Nomurabacteria_bacterium_GW2011_GWF1_34_20:0.000246251)0.133:0.000000062,Candidatus_Nomurabacteria_bacterium_GW2011_GWF2_35_66:0.000230131)0.730:0.000000045,Candidatus_Nomurabacteria_bacterium_GW2011_GWE1_35_16:0.000000006)1.000:0.147083914,(Candidatus_Nomurabacteria_bacterium_GW2011_GWE2_36_115:0.000900560,((((((Candidatus_Nomurabacteria_bacterium_GW2011_GWE1_36_71:0.000000006,Candidatus_Nomurabacteria_bacterium_GW2011_GWF2_36_126:0.000278531)0.834:0.000543796,Candidatus_Nomurabacteria_bacterium_GW2011_GWC2_36_9:0.000225496)0.000:0.000000006,Candidatus_Nomurabacteria_bacterium_GW2011_GWC1_37_9:0.000000006)0.000:0.000000006,((Candidatus_Nomurabacteria_bacterium_RIFOXYD1_FULL_36_19_rifoxyd1_full_scaffold_1177:0.0,Candidatus_Nomurabacteria_bacterium_RIFOXYD1_FULL_36_19:0.0):0.000000006,((Candidatus_Nomurabacteria_bacterium_GW2011_GWB1_36_6:0.000816409,Candidatus_Nomurabacteria_bacterium_GW2011_GWD2_36_14:0.000000006)0.000:0.000000006,((Candidatus_Nomurabacteria_bacterium_RIFOXYB1_FULL_36_10:0.0,Candidatus_Nomurabacteria_bacterium_RIFOXYB1_FULL_36_10_rifoxyb1_full_scaffold_1083:0.0):0.000631005,(Candidatus_Nomurabacteria_bacterium_RIFOXYC2_FULL_36_8:0.0,Candidatus_Nomurabacteria_bacterium_RIFOXYC2_FULL_36_8_rifoxyc2_full_scaffold_10313:0.0):0.013746820)0.936:0.000000006)0.000:0.000000006)0.000:0.000000006)0.860:0.000000006,Candidatus_Nomurabacteria_bacterium_GW2011_GWF1_36_47:0.000205417)0.982:0.000000006,Candidatus_Nomurabacteria_bacterium_GW2011_GWF2_36_19:0.000000006)0.000:0.000000006)1.000:0.030012570)1.000:0.123254187)1.000:0.160588383)0.682:0.036355831)0.973:0.042469765)0.989:0.032545295)0.967:0.026709498)0.976:0.042936874)0.869:0.034959695)1.000:0.052305056)0.774:0.021448248,((((Patescibacteria_group_bacterium_UBA6899_UBA6899_contig_1125:0.0,Patescibacteria_group_bacterium_UBA6899:0.0):0.237617131,((((Candidatus_Lloydbacteria_bacterium_RIFCSPHIGHO2_02_FULL_50_11:0.0,Candidatus_Lloydbacteria_bacterium_RIFCSPHIGHO2_02_FULL_50_11_rifcsphigho2_02_scaffold_10377:0.0):0.000000006,(Candidatus_Lloydbacteria_bacterium_RIFCSPLOWO2_01_FULL_50_20_rifcsplowo2_01_scaffold_11430:0.0,Candidatus_Lloydbacteria_bacterium_RIFCSPLOWO2_01_FULL_50_20:0.0):0.000000006)1.000:0.092228429,(((((Candidatus_Lloydbacteria_bacterium_RIFCSPLOWO2_01_FULL_54_18_rifcsplowo2_01_scaffold_10454:0.0,Candidatus_Lloydbacteria_bacterium_RIFCSPLOWO2_01_FULL_54_18:0.0):0.000000006,(Candidatus_Lloydbacteria_bacterium_RIFCSPHIGHO2_02_FULL_54_17_rifcsphigho2_02_scaffold_11285:0.0,Candidatus_Lloydbacteria_bacterium_RIFCSPHIGHO2_02_FULL_54_17:0.0):0.000000006)0.000:0.000000006,(Candidatus_Lloydbacteria_bacterium_RIFCSPHIGHO2_01_FULL_54_11_rifcsphigho2_01_scaffold_10298:0.0,Candidatus_Lloydbacteria_bacterium_RIFCSPHIGHO2_01_FULL_54_11:0.0):0.000216119)0.678:0.000215405,(Candidatus_Lloydbacteria_bacterium_RIFCSPLOWO2_02_FULL_54_12:0.0,Candidatus_Lloydbacteria_bacterium_RIFCSPLOWO2_02_FULL_54_12_rifcsplowo2_02_scaffold_10001:0.0):0.002953049)1.000:0.090690377,(Candidatus_Lloydbacteria_bacterium_RIFCSPHIGHO2_02_FULL_50_13_rifcsphigho2_02_scaffold_10315:0.0,Candidatus_Lloydbacteria_bacterium_RIFCSPHIGHO2_02_FULL_50_13:0.0):0.137377706)0.871:0.038512955)1.000:0.093944297,((Candidatus_Lloydbacteria_bacterium_RIFOXYC12_FULL_46_25:0.0,Candidatus_Lloydbacteria_bacterium_RIFOXYC12_FULL_46_25_rifoxyc3_full_scaffold_100694:0.0):0.206660124,((Patescibacteria_group_bacterium_UBA6023:0.0,Patescibacteria_group_bacterium_UBA6023_UBA6023_contig_1000:0.0):0.113820843,((Candidatus_Lloydbacteria_bacterium_RIFCSPHIGHO2_01_FULL_49_22_rifcsphigho2_01_scaffold_11367:0.0,Candidatus_Lloydbacteria_bacterium_RIFCSPHIGHO2_02_FULL_50_18:0.0,Candidatus_Lloydbacteria_bacterium_RIFCSPHIGHO2_02_FULL_50_18_rifcsphigho2_02_scaffold_110:0.0,Candidatus_Lloydbacteria_bacterium_RIFCSPHIGHO2_01_FULL_49_22:0.0):0.055225247,Parcubacteria_group_bacterium_GW2011_GWA2_47_7:0.085409447)1.000:0.048833384)1.000:0.102489848)0.998:0.043239638)1.000:0.088237910)1.000:0.234239848,((Patescibacteria_group_bacterium_UBA3531:0.0,Patescibacteria_group_bacterium_UBA3531_UBA3531_contig_1018:0.0):0.392358331,(Candidatus_Lloydbacteria_bacterium_CG22_combo_CG10_sp_13_8_21_14_all_47_15:0.0,Candidatus_Lloydbacteria_bacterium_CG22_combo_CG10-13_8_21_14_all_47_15:0.0):0.395201364)0.962:0.062853790)0.950:0.041086884,(((((Parcubacteria_group_bacterium_GW2011_GWA1_47_8:0.000000005,Parcubacteria_group_bacterium_GW2011_GWA2_49_16:0.000000006)1.000:0.165289410,(((Candidatus_Yonathbacteria_bacterium_RIFOXYC2_FULL_47_9_rifoxyc2_full_scaffold_1011:0.0,Candidatus_Yonathbacteria_bacterium_RIFOXYC2_FULL_47_9:0.0):0.025116384,(Candidatus_Yonathbacteria_bacterium_RIFCSPLOWO2_01_FULL_47_33b_rifcsplowo2_01_scaffold_1184:0.0,Candidatus_Yonathbacteria_bacterium_RIFCSPLOWO2_01_FULL_47_33b:0.0):0.028546178)1.000:0.089224963,((Patescibacteria_group_bacterium_UBA1550_UBA1550_contig_10458:0.0,Patescibacteria_group_bacterium_UBA1550:0.0,Candidatus_Nomurabacteria_bacterium_CG1_02_43_90:0.0):0.100575669,(((Candidatus_Yonathbacteria_bacterium_RIFCSPHIGHO2_02_FULL_44_14:0.0,Candidatus_Yonathbacteria_bacterium_RIFCSPHIGHO2_02_FULL_44_14_rifcsphigho2_02_scaffold_11306:0.0):0.000000006,(Candidatus_Yonathbacteria_bacterium_RIFCSPHIGHO2_01_FULL_44_41_rifcsphigho2_01_scaffold_10259:0.0,Candidatus_Yonathbacteria_bacterium_RIFCSPLOWO2_01_FULL_43_20_rifcsplowo2_01_scaffold_1099:0.0,Candidatus_Yonathbacteria_bacterium_RIFCSPHIGHO2_01_FULL_44_41:0.0,Candidatus_Yonathbacteria_bacterium_RIFCSPLOWO2_01_FULL_43_20:0.0):0.000000006)1.000:0.052182435,((((Patescibacteria_group_bacterium_UBA1549_UBA1549_contig_10011:0.0,Patescibacteria_group_bacterium_UBA1549:0.0):0.000000006,(Candidatus_Yonathbacteria_bacterium_CG_4_9_14_0_2_um_filter_43_16:0.000000006,(((Candidatus_Yonathbacteria_bacterium_CG_4_10_14_3_um_filter_43_12:0.000209471,(Candidatus_Yonathbacteria_bacterium_CG_4_10_14_0_8_um_filter_43_17:0.000419271,Candidatus_Yonathbacteria_bacterium_CG17_big_fil_post_rev_8_21_14_2_50_43_9:0.000211969)0.000:0.000000005)1.000:0.000000006,Candidatus_Nomurabacteria_bacterium_CG2_30_43_9:0.000000006)0.000:0.000000006,Candidatus_Yonathbacteria_bacterium_CG10_big_fil_rev_8_21_14_0_10_43_136:0.000000006)0.858:0.000209504)0.872:0.000209505)1.000:0.030471450,(Parcubacteria_group_bacterium_GW2011_GWC1_44_26:0.007378650,(Candidatus_Nomurabacteria_bacterium_GW2011_GWD1_44_10:0.000000006,(Parcubacteria_group_bacterium_GW2011_GWA1_44_13:0.000000006,Candidatus_Nomurabacteria_bacterium_GW2011_GWB1_44_12:0.000216778)1.000:0.000000006)0.990:0.000000006)1.000:0.022444242)1.000:0.042607051,(((Parcubacteria_group_bacterium_GW2011_GWC1_42_11:0.005155479,Candidatus_Nomurabacteria_bacterium_GW2011_GWA2_42_41:0.000676990)0.996:0.000000006,Candidatus_Nomurabacteria_bacterium_GW2011_GWB1_43_20:0.000000005)0.000:0.000000006,Candidatus_Nomurabacteria_bacterium_GW2011_GWC2_42_20:0.000000006)1.000:0.047294171)0.974:0.019463312)1.000:0.046911208)1.000:0.044012715)0.000:0.035978074)0.934:0.039812662,(((Candidatus_Yonathbacteria_bacterium_RBG_16_43_6_RBG_16_scaffold_119087:0.0,Candidatus_Yonathbacteria_bacterium_RBG_16_43_6:0.0):0.000388823,((Candidatus_Yonathbacteria_bacterium_RIFCSPLOWO2_01_FULL_43_27_rifcsplowo2_01_scaffold_1304:0.0,Candidatus_Yonathbacteria_bacterium_RIFCSPLOWO2_01_FULL_43_27:0.0):0.000000006,(Candidatus_Yonathbacteria_bacterium_RIFCSPHIGHO2_01_FULL_44_19:0.0,Candidatus_Yonathbacteria_bacterium_RIFCSPHIGHO2_01_FULL_44_19_rifcsphigho2_01_scaffold_1562:0.0):0.000000005)0.000:0.000000006)1.000:0.022481822,Candidatus_Azambacteria_bacterium_GW2011_GWA1_44_9:0.167539491)1.000:0.132599029)1.000:0.263344740,(((Candidatus_Yonathbacteria_bacterium_CG_4_9_14_0_2_um_filter_47_74:0.000000006,Candidatus_Yonathbacteria_bacterium_CG_4_9_14_0_8_um_filter_46_47:0.000000005)0.742:0.000000005,((Patescibacteria_group_bacterium_UBA3093:0.0,Patescibacteria_group_bacterium_UBA3093_UBA3093_contig_1035:0.0):0.000000006,(Candidatus_Nomurabacteria_bacterium_CG1_02_47_685:0.0,Patescibacteria_group_bacterium_UBA1539_UBA1539_contig_1193:0.0,Candidatus_Yonathbacteria_bacterium_CG_4_8_14_3_um_filter_46_25:0.0,Candidatus_Yonathbacteria_bacterium_CG_4_10_14_3_um_filter_47_65:0.0,Candidatus_Yonathbacteria_bacterium_CG23_combo_of_CG06_sp_09_8_20_14_all_46_18:0.0,Candidatus_Yonathbacteria_bacterium_CG_4_10_14_0_8_um_filter_47_645:0.0,Patescibacteria_group_bacterium_UBA1539:0.0,Candidatus_Yonathbacteria_bacterium_CG17_big_fil_post_rev_8_21_14_2_50_46_19:0.0,Candidatus_Yonathbacteria_bacterium_CG23_combo_of_CG06-09_8_20_14_all_46_18:0.0):0.000183666)0.610:0.000028653)1.000:0.362580303,((Candidatus_Yonathbacteria_bacterium_RIFCSPHIGHO2_01_FULL_51_10:0.0,Candidatus_Yonathbacteria_bacterium_RIFCSPHIGHO2_01_FULL_51_10_rifcsphigho2_01_scaffold_105757:0.0):0.198497719,((Candidatus_Yonathbacteria_bacterium_RIFOXYD1_FULL_52_36:0.0,Candidatus_Yonathbacteria_bacterium_RIFOXYD1_FULL_52_36_rifoxyd1_full_scaffold_1016:0.0):0.000000006,(Candidatus_Yonathbacteria_bacterium_RIFOXYC1_FULL_52_10_rifoxyc1_full_scaffold_1040:0.0,Candidatus_Yonathbacteria_bacterium_RIFOXYC1_FULL_52_10:0.0):0.000000006)1.000:0.174559680)1.000:0.152821706)0.239:0.044658440)1.000:0.065890178,((Patescibacteria_group_bacterium_UBA2135:0.0,Patescibacteria_group_bacterium_UBA2135_UBA2135_contig_11169:0.0):0.321918956,((Candidatus_Lloydbacteria_bacterium_RIFCSPLOWO2_12_FULL_51_9:0.0,Candidatus_Lloydbacteria_bacterium_RIFCSPLOWO2_12_FULL_51_9_rifcsplowo2_12_scaffold_10018:0.0):0.001028271,((Candidatus_Lloydbacteria_bacterium_RIFCSPLOWO2_02_FULL_51_11_rifcsplowo2_02_scaffold_11905:0.0,Candidatus_Lloydbacteria_bacterium_RIFCSPLOWO2_02_FULL_51_11:0.0):0.000732632,(Candidatus_Lloydbacteria_bacterium_RIFCSPHIGHO2_02_FULL_51_22_rifcsphigho2_02_scaffold_10599:0.0,Candidatus_Lloydbacteria_bacterium_RIFCSPHIGHO2_02_FULL_51_22:0.0):0.000000006)0.113:0.000000006)1.000:0.403396380)1.000:0.157851534)0.556:0.034025483)0.999:0.036423775)0.998:0.032855628)1.000:0.227309052,((Candidatus_Tagabacteria_bacterium_RIFCSPLOWO2_01_FULL_39_11:0.0,Candidatus_Tagabacteria_bacterium_RIFCSPLOWO2_01_FULL_39_11_rifcsplowo2_01_scaffold_10596:0.0):0.430182478,(Parcubacteria_group_bacterium_GW2011_GWB1_41_6:0.000000006,(Parcubacteria_group_bacterium_GW2011_GWC2_42_13:0.000000006,Parcubacteria_group_bacterium_GW2011_GWA2_42_35:0.000763120)0.000:0.000000006)1.000:0.435826947)1.000:0.078450886)0.810:0.024321342)1.000:0.032930330,(Candidatus_Giovannonibacteria_bacterium_GW2011_GWA2_53_7:0.455961451,((Candidatus_Giovannonibacteria_bacterium_GW2011_GWF2_42_19:0.000385844,(Candidatus_Giovannonibacteria_bacterium_RIFCSPHIGHO2_02_42_15_rifcsphigho2_02_sub10_scaffold_1008:0.0,Candidatus_Giovannonibacteria_bacterium_RIFCSPHIGHO2_02_42_15:0.0):0.000000006)1.000:0.271069172,(((Candidatus_Giovannonibacteria_bacterium_RIFOXYC1_FULL_48_8:0.0,Candidatus_Giovannonibacteria_bacterium_RIFOXYC1_FULL_48_8_rifoxyc1_full_scaffold_1004:0.0):0.000759952,((Candidatus_Giovannonibacteria_bacterium_RIFCSPHIGHO2_02_FULL_48_15_rifcsphigho2_02_scaffold_11255:0.0,Candidatus_Giovannonibacteria_bacterium_RIFCSPHIGHO2_02_FULL_48_15:0.0):0.000000006,((Candidatus_Giovannonibacteria_bacterium_RIFCSPHIGHO2_01_FULL_48_47:0.0,Candidatus_Giovannonibacteria_bacterium_RIFCSPHIGHO2_01_FULL_48_47_rifcsphigho2_01_scaffold_11697:0.0):0.000000006,(Candidatus_Giovannonibacteria_bacterium_RIFOXYD1_FULL_48_21:0.0,Candidatus_Giovannonibacteria_bacterium_RIFOXYD1_FULL_48_21_rifoxyd1_full_scaffold_20:0.0,Candidatus_Giovannonibacteria_bacterium_RIFCSPLOWO2_01_FULL_48_47:0.0,Candidatus_Giovannonibacteria_bacterium_RIFCSPLOWO2_01_FULL_48_47_rifcsplowo2_01_scaffold_10246:0.0):0.000000006)0.000:0.000000006)0.978:0.000000006)1.000:0.197388532,((Candidatus_Giovannonibacteria_bacterium_RIFCSPLOWO2_01_FULL_46_13_rifcsplowo2_01_scaffold_10254:0.0,Candidatus_Giovannonibacteria_bacterium_RIFCSPLOWO2_01_FULL_46_13:0.0):0.173340195,((((((Candidatus_Giovannonibacteria_bacterium_RIFCSPHIGHO2_02_43_16:0.0,Candidatus_Giovannonibacteria_bacterium_RIFCSPHIGHO2_02_43_16_rifcsphigho2_02_sub10_scaffold_1012:0.0):0.000000006,((Candidatus_Giovannonibacteria_bacterium_RIFCSPLOWO2_12_43_8_rifcsplowo2_12_sub10_scaffold_1020:0.0,Candidatus_Giovannonibacteria_bacterium_RIFCSPLOWO2_12_43_8:0.0):0.000835929,(Candidatus_Giovannonibacteria_bacterium_GW2011_GWB1_45_9b:0.000422973,(Candidatus_Giovannonibacteria_bacterium_RIFCSPHIGHO2_12_44_12:0.0,Candidatus_Giovannonibacteria_bacterium_RIFCSPHIGHO2_12_44_12_rifcsphigho2_12_sub10_scaffold_1037:0.0):0.000259972)0.400:0.000508885)0.773:0.000000006)0.841:0.000364242,(Candidatus_Giovannonibacteria_bacterium_RIFCSPLOWO2_02_44_8:0.0,Candidatus_Giovannonibacteria_bacterium_RIFCSPLOWO2_02_44_8_rifcsplowo2_02_sub10_scaffold_10083:0.0):0.000000006)0.998:0.010865049,(Candidatus_Giovannonibacteria_bacterium_GW2011_GWA2_45_21:0.072875536,Candidatus_Giovannonibacteria_bacterium_GW2011_GWC2_44_8:0.000000006)1.000:0.144594864)1.000:0.053992166,((Candidatus_Giovannonibacteria_bacterium_RIFCSPLOWO2_02_FULL_45_14:0.0,Candidatus_Giovannonibacteria_bacterium_RIFCSPLOWO2_02_FULL_45_14_rifcsplowo2_02_scaffold_10019:0.0,Candidatus_Giovannonibacteria_bacterium_RIFCSPHIGHO2_02_FULL_44_31:0.0,Candidatus_Giovannonibacteria_bacterium_RIFCSPHIGHO2_02_FULL_44_31_rifcsphigho2_02_scaffold_1038:0.0,Candidatus_Giovannonibacteria_bacterium_RIFCSPLOWO2_12_FULL_44_15:0.0,Candidatus_Giovannonibacteria_bacterium_RIFCSPLOWO2_12_FULL_44_15_rifcsplowo2_12_scaffold_1037:0.0):0.000000006,(Candidatus_Giovannonibacteria_bacterium_RIFCSPHIGHO2_12_FULL_44_29_rifcsphigho2_12_scaffold_10120:0.0,Candidatus_Giovannonibacteria_bacterium_RIFCSPHIGHO2_12_FULL_44_29:0.0):0.000000006)1.000:0.063213538)1.000:0.103997643,((Candidatus_Giovannonibacteria_bacterium_RIFCSPHIGHO2_01_FULL_43_100_rifcsphigho2_01_scaffold_10161:0.0,Candidatus_Giovannonibacteria_bacterium_RIFCSPHIGHO2_01_FULL_43_100:0.0):0.000000006,(((((Candidatus_Giovannonibacteria_bacterium_RIFCSPHIGHO2_12_FULL_43_15_rifcsphigho2_12_scaffold_13043:0.0,Candidatus_Giovannonibacteria_bacterium_RIFCSPHIGHO2_12_FULL_43_15:0.0):0.000000006,(Candidatus_Giovannonibacteria_bacterium_RIFCSPLOWO2_02_FULL_43_11b_rifcsplowo2_02_scaffold_10419:0.0,Candidatus_Giovannonibacteria_bacterium_RIFCSPLOWO2_02_FULL_43_11b:0.0):0.000000006)0.920:0.000249873,(Candidatus_Giovannonibacteria_bacterium_RIFCSPLOWO2_01_FULL_43_60_rifcsplowo2_01_scaffold_112801:0.0,Candidatus_Giovannonibacteria_bacterium_RIFCSPLOWO2_01_FULL_43_60:0.0):0.000000006)0.000:0.000000006,(Candidatus_Giovannonibacteria_bacterium_RIFCSPHIGHO2_02_FULL_43_32:0.0,Candidatus_Giovannonibacteria_bacterium_RIFCSPHIGHO2_02_FULL_43_32_rifcsphigho2_02_scaffold_1190:0.0):0.000000006)0.872:0.000000006,(Candidatus_Giovannonibacteria_bacterium_RIFCSPLOWO2_12_FULL_43_11c:0.0,Candidatus_Giovannonibacteria_bacterium_RIFCSPLOWO2_12_FULL_43_11c_rifcsplowo2_12_scaffold_1021:0.0):0.000000006)0.000:0.000000006)1.000:0.058140472)1.000:0.117505548)1.000:0.064409909)1.000:0.100509395)1.000:0.135808357)0.999:0.094063633)0.986:0.032903637)0.883:0.030724371,((((Candidatus_Ryanbacteria_bacterium_RIFCSPHIGHO2_02_FULL_48_12:0.0,Candidatus_Ryanbacteria_bacterium_RIFCSPHIGHO2_02_FULL_48_12_rifcsphigho2_02_scaffold_1171:0.0):0.000610944,(Candidatus_Ryanbacteria_bacterium_RIFCSPHIGHO2_01_FULL_48_27:0.0,Candidatus_Ryanbacteria_bacterium_RIFCSPHIGHO2_01_FULL_48_27_rifcsphigho2_01_scaffold_103:0.0):0.000000006)1.000:0.326025003,(Candidatus_Ryanbacteria_bacterium_CG10_big_fil_rev_8_21_14_0_10_43_42:0.315974712,((Candidatus_Ryanbacteria_bacterium_RIFCSPLOWO2_02_FULL_45_11c:0.0,Candidatus_Ryanbacteria_bacterium_RIFCSPLOWO2_02_FULL_45_11c_rifcsplowo2_02_scaffold_10725:0.0):0.123028130,((Candidatus_Ryanbacteria_bacterium_RIFCSPHIGHO2_02_FULL_45_13b:0.0,Candidatus_Ryanbacteria_bacterium_RIFCSPHIGHO2_02_FULL_45_13b_rifcsphigho2_02_scaffold_1069:0.0):0.094857637,((Candidatus_Ryanbacteria_bacterium_RIFCSPHIGHO2_02_FULL_45_17b:0.0,Candidatus_Ryanbacteria_bacterium_RIFCSPHIGHO2_02_FULL_45_17b_rifcsphigho2_02_scaffold_11318:0.0):0.014464055,(Candidatus_Ryanbacteria_bacterium_RIFCSPHIGHO2_01_FULL_45_22_rifcsphigho2_01_scaffold_1153:0.0,Candidatus_Ryanbacteria_bacterium_RIFCSPHIGHO2_01_FULL_45_22:0.0):0.000000005)1.000:0.055956626)1.000:0.060603766)1.000:0.209443435)1.000:0.121047022)1.000:0.160501629,(((Candidatus_Ryanbacteria_bacterium_RIFCSPHIGHO2_01_45_13:0.0,Candidatus_Ryanbacteria_bacterium_RIFCSPHIGHO2_01_45_13_rifcsphigho2_01_sub10_scaffold_1193:0.0):0.000000006,(Candidatus_Ryanbacteria_bacterium_RIFCSPHIGHO2_02_FULL_45_43:0.0,Candidatus_Ryanbacteria_bacterium_RIFCSPHIGHO2_02_FULL_45_43_rifcsphigho2_02_scaffold_1000:0.0,Candidatus_Ryanbacteria_bacterium_RIFCSPHIGHO2_01_FULL_44_130:0.0,Candidatus_Ryanbacteria_bacterium_RIFCSPHIGHO2_12_FULL_44_20:0.0,Candidatus_Ryanbacteria_bacterium_RIFCSPHIGHO2_01_FULL_44_130_rifcsphigho2_01_scaffold_1345:0.0,Candidatus_Ryanbacteria_bacterium_RIFCSPLOWO2_02_FULL_44_40:0.0,Candidatus_Ryanbacteria_bacterium_RIFCSPLOWO2_12_FULL_44_26_rifcsplowo2_12_scaffold_107:0.0,Candidatus_Ryanbacteria_bacterium_RIFCSPLOWO2_01_FULL_44_230_rifcsplowo2_01_scaffold_1103:0.0,Candidatus_Ryanbacteria_bacterium_RIFCSPLOWO2_02_FULL_44_40_rifcsplowo2_02_scaffold_10027:0.0,Candidatus_Ryanbacteria_bacterium_RIFCSPLOWO2_01_FULL_44_230:0.0,Candidatus_Ryanbacteria_bacterium_RIFCSPLOWO2_12_FULL_44_26:0.0,Candidatus_Ryanbacteria_bacterium_RIFCSPHIGHO2_12_FULL_44_20_rifcsphigho2_12_scaffold_1023:0.0):0.000000006)1.000:0.455665525,(((Parcubacteria_group_bacterium_GW2011_GWA1_47_9:0.000000006,Parcubacteria_group_bacterium_GW2011_GWA2_47_10b:0.004122317)0.000:0.000000009,(Candidatus_Ryanbacteria_bacterium_RIFCSPLOWO2_02_FULL_47_14_rifcsplowo2_02_scaffold_10033:0.0,Candidatus_Ryanbacteria_bacterium_RIFCSPLOWO2_02_FULL_47_14:0.0):0.000000006)0.896:0.006073596,(((Candidatus_Ryanbacteria_bacterium_RIFCSPLOWO2_12_FULL_47_9c:0.0,Candidatus_Ryanbacteria_bacterium_RIFCSPLOWO2_12_FULL_47_9c_rifcsplowo2_12_scaffold_10227:0.0):0.011523070,(Candidatus_Ryanbacteria_bacterium_RIFCSPHIGHO2_12_FULL_47_12b:0.0,Candidatus_Ryanbacteria_bacterium_RIFCSPHIGHO2_12_FULL_47_12b_rifcsphigho2_12_scaffold_10083:0.0):0.000000006)0.303:0.000000007,(Candidatus_Ryanbacteria_bacterium_RIFCSPHIGHO2_02_FULL_47_25:0.0,Candidatus_Ryanbacteria_bacterium_RIFCSPLOWO2_01_FULL_47_79:0.0,Candidatus_Ryanbacteria_bacterium_RIFCSPHIGHO2_01_FULL_48_80:0.0,Candidatus_Ryanbacteria_bacterium_RIFCSPHIGHO2_02_FULL_47_25_rifcsphigho2_02_scaffold_105786:0.0,Candidatus_Ryanbacteria_bacterium_RIFCSPLOWO2_01_FULL_47_79_rifcsplowo2_01_scaffold_103542:0.0,Candidatus_Ryanbacteria_bacterium_RIFCSPHIGHO2_01_FULL_48_80_rifcsphigho2_01_scaffold_10464:0.0):0.000000006)0.000:0.000000007)1.000:0.406278509)1.000:0.148427241)0.997:0.073080126)1.000:0.062911985,((((Candidatus_Sungbacteria_bacterium_RIFCSPLOWO2_01_FULL_59_16_rifcsplowo2_01_scaffold_11070:0.0,Candidatus_Sungbacteria_bacterium_RIFCSPLOWO2_01_FULL_59_16:0.0):0.246483057,(Candidatus_Sungbacteria_bacterium_RIFCSPLOWO2_01_FULL_60_25_rifcsplowo2_01_scaffold_11544:0.0,Candidatus_Sungbacteria_bacterium_RIFCSPLOWO2_01_FULL_60_25:0.0):0.208147563)1.000:0.237292982,(((Candidatus_Sungbacteria_bacterium_RIFCSPLOWO2_02_FULL_51_17_rifcsplowo2_02_scaffold_10345:0.0,Candidatus_Sungbacteria_bacterium_RIFCSPLOWO2_02_FULL_51_17:0.0):0.000000006,((Candidatus_Sungbacteria_bacterium_RIFCSPHIGHO2_02_FULL_51_29:0.0,Candidatus_Sungbacteria_bacterium_RIFCSPHIGHO2_02_FULL_51_29_rifcsphigho2_02_scaffold_10526:0.0):0.000000006,((Candidatus_Sungbacteria_bacterium_RIFCSPLOWO2_01_FULL_51_34:0.0,Candidatus_Sungbacteria_bacterium_RIFCSPLOWO2_01_FULL_51_34_rifcsplowo2_01_scaffold_10150:0.0):0.000000006,(Candidatus_Sungbacteria_bacterium_RIFCSPHIGHO2_01_FULL_51_22:0.0,Candidatus_Sungbacteria_bacterium_RIFCSPHIGHO2_01_FULL_51_22_rifcsphigho2_01_scaffold_10341:0.0):0.000000006)0.000:0.000000005)0.828:0.000253119)1.000:0.282541047,(((Candidatus_Sungbacteria_bacterium_RIFCSPLOWO2_02_FULL_47_9_rifcsplowo2_02_scaffold_10196:0.0,Candidatus_Sungbacteria_bacterium_RIFCSPLOWO2_02_FULL_47_9:0.0):0.000000006,((Parcubacteria_group_bacterium_GW2011_GWA2_47_10:0.001195939,(Candidatus_Sungbacteria_bacterium_RIFCSPLOWO2_01_FULL_47_32_rifcsplowo2_01_scaffold_10096:0.0,Candidatus_Sungbacteria_bacterium_RIFCSPLOWO2_01_FULL_47_32:0.0):0.000317495)0.359:0.000000006,((Candidatus_Sungbacteria_bacterium_RIFCSPHIGHO2_02_FULL_46_12:0.0,Candidatus_Sungbacteria_bacterium_RIFCSPHIGHO2_02_FULL_46_12_rifcsphigho2_02_scaffold_1085:0.0):0.000000006,(Candidatus_Sungbacteria_bacterium_RIFCSPHIGHO2_01_FULL_47_32_rifcsphigho2_01_scaffold_11040:0.0,Candidatus_Sungbacteria_bacterium_RIFCSPHIGHO2_01_FULL_47_32:0.0):0.000000006)0.000:0.000000005)0.975:0.000000005)1.000:0.200095234,((Candidatus_Sungbacteria_bacterium_RIFCSPLOWO2_01_FULL_47_10_rifcsplowo2_01_scaffold_102932:0.0,Candidatus_Sungbacteria_bacterium_RIFCSPLOWO2_01_FULL_47_10:0.0):0.185544551,((Candidatus_Sungbacteria_bacterium_RIFCSPHIGHO2_02_FULL_41_12b_rifcsphigho2_02_scaffold_10324:0.0,Candidatus_Sungbacteria_bacterium_RIFCSPHIGHO2_02_FULL_41_12b:0.0):0.033359408,((Candidatus_Sungbacteria_bacterium_RIFCSPLOWO2_12_FULL_41_11_rifcsplowo2_12_scaffold_1063:0.0,Candidatus_Sungbacteria_bacterium_RIFCSPLOWO2_12_FULL_41_11:0.0):0.000303181,Parcubacteria_group_bacterium_GW2011_GWA2_42_14:0.000314958)0.821:0.001468907)1.000:0.139386479)1.000:0.075519951)1.000:0.083080779)1.000:0.125532277)1.000:0.076233714,(((Parcubacteria_group_bacterium_GW2011_GWC2_52_8c:0.000346326,(Parcubacteria_group_bacterium_GW2011_GWB1_52_7:0.000690844,Parcubacteria_group_bacterium_GW2011_GWA1_51_12:0.000000006)0.932:0.001923936)1.000:0.203412525,((Candidatus_Sungbacteria_bacterium_RIFCSPHIGHO2_02_FULL_49_12:0.0,Candidatus_Sungbacteria_bacterium_RIFCSPHIGHO2_02_FULL_49_12_rifcsphigho2_02_scaffold_104361:0.0):0.201033334,((Candidatus_Sungbacteria_bacterium_RIFCSPHIGHO2_02_FULL_49_20_rifcsphigho2_02_scaffold_10032:0.0,Candidatus_Sungbacteria_bacterium_RIFCSPHIGHO2_02_FULL_49_20:0.0):0.000000006,(Candidatus_Sungbacteria_bacterium_RIFCSPLOWO2_02_FULL_48_13b:0.0,Candidatus_Sungbacteria_bacterium_RIFCSPLOWO2_02_FULL_48_13b_rifcsplowo2_02_scaffold_100188:0.0):0.000000006)1.000:0.166307928)0.227:0.048508166)1.000:0.267601787,((((Candidatus_Sungbacteria_bacterium_RIFCSPHIGHO2_01_FULL_50_25:0.0,Candidatus_Sungbacteria_bacterium_RIFCSPHIGHO2_01_FULL_50_25_rifcsphigho2_01_scaffold_12268:0.0):0.142295418,((Candidatus_Adlerbacteria_bacterium_GW2011_GWC1_50_9:0.002729395,(Parcubacteria_group_bacterium_GW2011_GWA1_53_13:0.206395324,Parcubacteria_group_bacterium_GW2011_GWB1_50_9:0.000000006)0.122:0.000000017)1.000:0.062105817,(Candidatus_Sungbacteria_bacterium_GWC2_49_10_gwc2_scaffold_10391:0.0,Candidatus_Sungbacteria_bacterium_GWC2_49_10:0.0):0.035042074)1.000:0.132718286)1.000:0.181707890,((Candidatus_Sungbacteria_bacterium_RIFCSPHIGHO2_02_FULL_52_23:0.0,Candidatus_Sungbacteria_bacterium_RIFCSPHIGHO2_02_FULL_52_23_rifcsphigho2_02_scaffold_10848:0.0):0.229300440,((Candidatus_Sungbacteria_bacterium_RIFCSPLOWO2_02_FULL_54_10:0.0,Candidatus_Sungbacteria_bacterium_RIFCSPLOWO2_02_FULL_54_10_rifcsplowo2_02_scaffold_10169:0.0):0.018836884,((Candidatus_Sungbacteria_bacterium_RIFCSPLOWO2_01_FULL_54_21_rifcsplowo2_01_scaffold_1126:0.0,Candidatus_Sungbacteria_bacterium_RIFCSPLOWO2_01_FULL_54_21:0.0):0.022477884,((Candidatus_Sungbacteria_bacterium_RIFCSPHIGHO2_02_FULL_53_17_rifcsphigho2_02_scaffold_10510:0.0,Candidatus_Sungbacteria_bacterium_RIFCSPHIGHO2_02_FULL_53_17:0.0):0.000000006,(Candidatus_Sungbacteria_bacterium_RIFCSPHIGHO2_01_FULL_54_26_rifcsphigho2_01_scaffold_10573:0.0,Candidatus_Sungbacteria_bacterium_RIFCSPHIGHO2_01_FULL_54_26:0.0):0.000000006)0.743:0.000284321)0.747:0.000905198)1.000:0.238278538)1.000:0.146096195)0.915:0.034749798,((Candidatus_Sungbacteria_bacterium_RIFCSPHIGHO2_02_FULL_47_11:0.0,Candidatus_Sungbacteria_bacterium_RIFCSPHIGHO2_02_FULL_47_11_rifcsphigho2_02_scaffold_10497:0.0):0.312187832,Parcubacteria_group_bacterium_GW2011_GWA2_45_30:0.296044894)0.220:0.037714585)1.000:0.085916411)0.643:0.047734254)1.000:0.126985641)1.000:0.064421274)0.999:0.040595722,(((((((Candidatus_Terrybacteria_bacterium_RIFCSPHIGHO2_01_FULL_43_35:0.0,Candidatus_Terrybacteria_bacterium_RIFCSPHIGHO2_01_FULL_43_35_rifcsphigho2_01_scaffold_1159:0.0):0.000000005,((Candidatus_Terrybacteria_bacterium_RIFCSPLOWO2_01_FULL_44_24:0.0,Candidatus_Terrybacteria_bacterium_RIFCSPLOWO2_01_FULL_44_24_rifcsplowo2_01_scaffold_1136:0.0):0.000000006,(Candidatus_Terrybacteria_bacterium_RIFCSPHIGHO2_02_FULL_43_14_rifcsphigho2_02_scaffold_10610:0.0,Candidatus_Terrybacteria_bacterium_RIFCSPHIGHO2_02_FULL_43_14:0.0):0.000000006)0.000:0.000000006)1.000:0.162607569,((Candidatus_Terrybacteria_bacterium_RIFCSPLOWO2_01_FULL_40_23:0.0,Candidatus_Terrybacteria_bacterium_RIFCSPLOWO2_01_FULL_40_23_rifcsplowo2_01_scaffold_12157:0.0):0.002164465,(Parcubacteria_group_bacterium_GW2011_GWB1_40_14:0.000000006,Parcubacteria_group_bacterium_GW2011_GWA2_40_8:0.000366321)0.964:0.002554483)1.000:0.159747569)1.000:0.381490448,(((Candidatus_Terrybacteria_bacterium_RIFCSPHIGHO2_01_FULL_48_17_rifcsphigho2_01_scaffold_1004:0.0,Candidatus_Terrybacteria_bacterium_RIFCSPHIGHO2_01_FULL_48_17:0.0):0.000000006,(Candidatus_Terrybacteria_bacterium_RIFCSPLOWO2_01_FULL_48_14:0.0,Candidatus_Terrybacteria_bacterium_RIFCSPLOWO2_01_FULL_48_14_rifcsplowo2_01_scaffold_10361:0.0):0.001548490)1.000:0.398996569,((Candidatus_Terrybacteria_bacterium_RIFCSPLOWO2_01_FULL_58_14:0.0,Candidatus_Terrybacteria_bacterium_RIFCSPLOWO2_01_FULL_58_14_rifcsplowo2_01_scaffold_12206:0.0):0.000857479,(Candidatus_Terrybacteria_bacterium_RIFCSPHIGHO2_01_FULL_58_15_rifcsphigho2_01_scaffold_11114:0.0,Candidatus_Terrybacteria_bacterium_RIFCSPHIGHO2_01_FULL_58_15:0.0):0.000321016)1.000:0.403486159)1.000:0.210081982)1.000:0.157134836,((((Patescibacteria_group_bacterium_UBA1441:0.0,Patescibacteria_group_bacterium_UBA1441_UBA1441_contig_101029:0.0):0.860643791,(((Co_bin.199:0.320656877,((Parcubacteria_group_bacterium_GW2011_GWA2_38_27:0.000467292,(Parcubacteria_group_bacterium_GW2011_GWC2_39_11:0.000000006,((Candidatus_Nealsonbacteria_bacterium_RIFCSPHIGHO2_12_FULL_38_18_rifcsphigho2_12_scaffold_10019:0.0,Candidatus_Nealsonbacteria_bacterium_RIFCSPHIGHO2_12_FULL_38_18:0.0):0.000250385,((Candidatus_Nealsonbacteria_bacterium_RIFCSPHIGHO2_02_38_10_rifcsphigho2_02_sub10_scaffold_1005:0.0,Candidatus_Nealsonbacteria_bacterium_RIFCSPHIGHO2_02_38_10:0.0):0.000263622,(((Candidatus_Nealsonbacteria_bacterium_RIFCSPLOWO2_12_FULL_39_31:0.0,Candidatus_Nealsonbacteria_bacterium_RIFCSPLOWO2_12_FULL_39_31_rifcsplowo2_12_scaffold_1028:0.0):0.000000006,((((Candidatus_Nealsonbacteria_bacterium_RIFCSPLOWO2_02_39_8:0.0,Candidatus_Nealsonbacteria_bacterium_RIFCSPLOWO2_02_39_8_rifcsplowo2_02_sub10_scaffold_1035:0.0):0.000945018,(Candidatus_Nealsonbacteria_bacterium_RIFCSPLOWO2_01_FULL_38_120:0.0,Candidatus_Nealsonbacteria_bacterium_RIFCSPLOWO2_01_FULL_38_120_rifcsplowo2_01_scaffold_10233:0.0):0.000512133)0.177:0.000000006,(Candidatus_Nealsonbacteria_bacterium_RIFCSPHIGHO2_02_FULL_38_75_rifcsphigho2_02_scaffold_11125:0.0,Candidatus_Nealsonbacteria_bacterium_RIFCSPHIGHO2_02_FULL_38_75:0.0):0.000000006)0.419:0.000000006,(Candidatus_Nealsonbacteria_bacterium_RIFCSPLOWO2_02_FULL_38_63_rifcsplowo2_02_scaffold_10264:0.0,Candidatus_Nealsonbacteria_bacterium_RIFCSPLOWO2_02_FULL_38_63:0.0):0.000000006)0.418:0.000000005)0.094:0.000000006,(Candidatus_Nealsonbacteria_bacterium_RIFCSPHIGHO2_01_FULL_38_55_rifcsphigho2_01_scaffold_10302:0.0,Candidatus_Nealsonbacteria_bacterium_RIFCSPHIGHO2_01_FULL_38_55:0.0):0.000000006)0.811:0.000243381)0.764:0.000245965)0.895:0.000495639)0.773:0.000277804)1.000:0.321823643,(((Candidatus_Nealsonbacteria_bacterium_RIFOXYD1_FULL_39_11:0.0,Candidatus_Nealsonbacteria_bacterium_RIFOXYD1_FULL_39_11_rifoxyd1_full_scaffold_1026:0.0):0.057877530,((Candidatus_Nealsonbacteria_bacterium_RIFOXYC1_FULL_40_7:0.0,Candidatus_Nealsonbacteria_bacterium_RIFOXYC1_FULL_40_7_rifoxyc1_full_scaffold_1005:0.0):0.000000006,(Candidatus_Nealsonbacteria_bacterium_RIFOXYB1_FULL_40_15_rifoxyb1_full_scaffold_11508:0.0,Candidatus_Nealsonbacteria_bacterium_RIFOXYB1_FULL_40_15:0.0):0.000000006)1.000:0.040602787)1.000:0.376690718,(((Parcubacteria_bacterium_DG_72_WOR1_52_54_1265:0.0,Parcubacteria_bacterium_DG_72:0.0):0.210346534,(Candidatus_Nealsonbacteria_bacterium_RBG_13_37_56_RBG_13_scaffold_10419:0.0,Candidatus_Nealsonbacteria_bacterium_RBG_13_37_56:0.0):0.205181160)0.861:0.035335163,(Candidatus_Nealsonbacteria_bacterium_CG08_land_8_20_14_0_20_36_22:0.000000005,Candidatus_Nealsonbacteria_bacterium_CG10_big_fil_rev_8_21_14_0_10_36_24:0.000000006)1.000:0.196630234)0.000:0.032418692)0.862:0.037685363)1.000:0.055799618)1.000:0.045660147,((Co_bin.126:0.379966323,((Candidatus_Wildermuthbacteria_bacterium_GWA2_46_15_gwa2_scaffold_10892:0.0,Candidatus_Wildermuthbacteria_bacterium_GWA2_46_15:0.0):0.202181990,((Parcubacteria_group_bacterium_CG23_combo_of_CG06_sp_09_8_20_14_all_35_6:0.0,Parcubacteria_group_bacterium_CG23_combo_of_CG06-09_8_20_14_all_35_6:0.0):0.002800710,(Parcubacteria_group_bacterium_CG10_big_fil_rev_8_21_14_0_10_35_15:0.000772890,Parcubacteria_group_bacterium_CG_4_10_14_0_2_um_filter_7_35_8:0.000000006)0.871:0.002812287)1.000:0.248508861)1.000:0.244782540)0.999:0.054787108,((((((Candidatus_Nealsonbacteria_bacterium_RBG_13_38_11:0.0,Candidatus_Nealsonbacteria_bacterium_RBG_13_38_11_RBG_13_scaffold_10153:0.0):0.216891259,((Candidatus_Nealsonbacteria_bacterium_CG23_combo_of_CG06-09_8_20_14_all_37_18:0.0,Candidatus_Nealsonbacteria_bacterium_CG23_combo_of_CG06_sp_09_8_20_14_all_37_18:0.0):0.000000006,Candidatus_Nealsonbacteria_bacterium_CG02_land_8_20_14_3_00_37_10:0.000319014)1.000:0.147149965)1.000:0.071243892,((Candidatus_Nealsonbacteria_bacterium_RBG_13_42_11:0.0,Candidatus_Nealsonbacteria_bacterium_RBG_13_42_11_RBG_13_scaffold_1283:0.0):0.225560994,(Candidatus_Nealsonbacteria_bacterium_CG02_land_8_20_14_3_00_40_11:0.001485012,Candidatus_Nealsonbacteria_bacterium_CG_4_10_14_0_2_um_filter_40_15:0.000000006)1.000:0.238207483)1.000:0.061378513)1.000:0.071609478,(((((Parcubacteria_group_bacterium_CG1_02_36_42:0.000829421,(Candidatus_Nealsonbacteria_bacterium_CG_4_9_14_0_8_um_filter_35_12:0.001222261,Candidatus_Nealsonbacteria_bacterium_CG_4_10_14_0_8_um_filter_35_10:0.000000006)0.792:0.000519060)1.000:0.234647836,((Parcubacteria_bacterium_DG_74_2:0.0,Parcubacteria_bacterium_DG_74_2_WOR1_52_54_10240:0.0):0.275610323,Parcubacteria_bacterium_GBS_sp_2:0.323750546)0.995:0.070654702)0.938:0.044106849,Candidatus_Nealsonbacteria_bacterium_CG03_land_8_20_14_0_80_36_12:0.310110516)0.611:0.023586273,(Parcubacteria_bacterium_DG_74_3:0.0,Parcubacteria_bacterium_DG_74_3_15821:0.0):0.291293480)0.763:0.024048250,(((Candidatus_Paceibacter_normanii_SCGC_AAA255_sp_P19:0.137869272,((Candidatus_Nealsonbacteria_bacterium_CG_4_8_14_3_um_filter_40_11:0.000238494,(Parcubacteria_group_bacterium_CG1_02_39_15:0.000220104,Candidatus_Nealsonbacteria_bacterium_CG11_big_fil_rev_8_21_14_0_20_39_9:0.001484707)0.000:0.000000005)0.000:0.000000005,((Candidatus_Nealsonbacteria_bacterium_CG23_combo_of_CG06_sp_09_8_20_14_all_39_25:0.0,Candidatus_Nealsonbacteria_bacterium_CG23_combo_of_CG06-09_8_20_14_all_39_25:0.0):0.000000006,Candidatus_Nealsonbacteria_bacterium_CG_4_10_14_0_2_um_filter_39_15:0.000276973)0.432:0.000269787)1.000:0.172048144)1.000:0.085800308,(Candidatus_Nealsonbacteria_bacterium_CG08_land_8_20_14_0_20_38_20:0.311129802,(((Candidatus_Nealsonbacteria_bacterium_CG01_land_8_20_14_3_00_12:0.000769995,(Candidatus_Nealsonbacteria_bacterium_CG_4_9_14_3_um_filter_37_29:0.000000006,(Candidatus_Nealsonbacteria_bacterium_CG_4_8_14_3_um_filter_37_36:0.000000006,Candidatus_Nealsonbacteria_bacterium_CG15_BIG_FIL_POST_REV_8_21_14_020_37_12:0.001170417)0.930:0.000578429)0.861:0.001420163)1.000:0.166808822,((Parcubacteria_bacterium_DG_74_1:0.0,Parcubacteria_bacterium_DG_74_1_15826:0.0):0.196425078,(Candidatus_Nealsonbacteria_bacterium_CG_4_10_14_0_2_um_filter_37_10:0.002293737,(Candidatus_Nealsonbacteria_bacterium_CG10_big_fil_rev_8_21_14_0_10_37_25:0.000677656,Candidatus_Nealsonbacteria_bacterium_CG_4_9_14_3_um_filter_37_13:0.000438301)0.835:0.001111073)1.000:0.119465660)1.000:0.076219110)0.478:0.020911527,((Candidatus_Nealsonbacteria_bacterium_CG10_big_fil_rev_8_21_14_0_10_36_228:0.000000006,(Candidatus_Nealsonbacteria_bacterium_CG23_combo_of_CG06_sp_09_8_20_14_all_36_125:0.0,Candidatus_Nealsonbacteria_bacterium_CG23_combo_of_CG06-09_8_20_14_all_36_125:0.0):0.000000006)0.954:0.002366509,((Parcubacteria_group_bacterium_CG2_30_36_18:0.002473949,Candidatus_Nealsonbacteria_bacterium_CG_4_10_14_3_um_filter_36_16:0.000297875)0.870:0.000618233,Candidatus_Nealsonbacteria_bacterium_CG_4_9_14_0_8_um_filter_36_17:0.000000006)0.741:0.000262934)1.000:0.161877443)0.109:0.012723640)0.896:0.019885019)0.826:0.019712680,(Candidatus_Nealsonbacteria_bacterium_CG18_big_fil_WC_8_21_14_2_50_37_10:0.218328349,E29_bin31:0.142970605)1.000:0.049955616)0.949:0.020066412)0.895:0.022130029)0.484:0.016221606,(((Candidatus_Nealsonbacteria_bacterium_RBG_13_36_15_RBG_13_scaffold_10444:0.0,Candidatus_Nealsonbacteria_bacterium_RBG_13_36_15:0.0):0.263576739,((Candidatus_Nealsonbacteria_bacterium_CG23_combo_of_CG06_sp_09_8_20_14_all_38_19:0.0,Candidatus_Nealsonbacteria_bacterium_CG23_combo_of_CG06-09_8_20_14_all_38_19:0.0):0.000000005,Candidatus_Nealsonbacteria_bacterium_CG_4_10_14_0_2_um_filter_38_17:0.000000006)1.000:0.290203032)0.971:0.050548801,(Candidatus_Nealsonbacteria_bacterium_CG10_big_fil_rev_8_21_14_0_10_36_23:0.000000006,(Candidatus_Nealsonbacteria_bacterium_CG23_combo_of_CG06-09_8_20_14_all_36_12:0.0,Candidatus_Nealsonbacteria_bacterium_CG23_combo_of_CG06_sp_09_8_20_14_all_36_12:0.0):0.001119688)1.000:0.220415858)0.830:0.028130672)0.974:0.021981623,((((Candidatus_Wildermuthbacteria_bacterium_RIFCSPLOWO2_01_FULL_48_35_rifcsplowo2_01_scaffold_105354:0.0,Candidatus_Wildermuthbacteria_bacterium_RIFCSPLOWO2_01_FULL_48_35:0.0):0.000445914,(((Candidatus_Wildermuthbacteria_bacterium_RIFCSPHIGHO2_02_FULL_47_17:0.0,Candidatus_Wildermuthbacteria_bacterium_RIFCSPHIGHO2_02_FULL_47_17_rifcsphigho2_02_scaffold_100179:0.0):0.000000006,Parcubacteria_group_bacterium_GW2011_GWA2_47_9:0.000386958)0.000:0.000000005,((Candidatus_Wildermuthbacteria_bacterium_RIFCSPHIGHO2_01_FULL_47_27_rifcsphigho2_01_scaffold_10246:0.0,Candidatus_Wildermuthbacteria_bacterium_RIFCSPHIGHO2_01_FULL_47_27:0.0):0.000303791,(Candidatus_Wildermuthbacteria_bacterium_RIFCSPLOWO2_02_FULL_47_10_rifcsplowo2_02_scaffold_11300:0.0,Candidatus_Wildermuthbacteria_bacterium_RIFCSPLOWO2_02_FULL_47_10:0.0):0.000739114)0.678:0.000607262)0.493:0.001010681)1.000:0.357149557,((Parcubacteria_group_bacterium_GW2011_GWF2_43_11:0.083867777,(((Parcubacteria_group_bacterium_GW2011_GWB1_43_6:0.000968570,(Candidatus_Nealsonbacteria_bacterium_RIFCSPHIGHO2_02_FULL_43_13_rifcsphigho2_02_scaffold_12214:0.0,Candidatus_Nealsonbacteria_bacterium_RIFCSPHIGHO2_02_FULL_43_13:0.0):0.000593225)0.000:0.000000006,(Candidatus_Nealsonbacteria_bacterium_RIFCSPLOWO2_01_FULL_43_36:0.0,Candidatus_Nealsonbacteria_bacterium_RIFCSPLOWO2_01_FULL_43_36_rifcsplowo2_01_scaffold_10237:0.0):0.000000006)0.000:0.000000006,(Candidatus_Nealsonbacteria_bacterium_RIFCSPHIGHO2_01_FULL_43_31_rifcsphigho2_01_scaffold_102915:0.0,Candidatus_Nealsonbacteria_bacterium_RIFCSPHIGHO2_01_FULL_43_31:0.0):0.000000006)1.000:0.072778373)1.000:0.214018466,((Candidatus_Nealsonbacteria_bacterium_RIFCSPLOWO2_01_FULL_43_32:0.0,Candidatus_Nealsonbacteria_bacterium_RIFCSPLOWO2_01_FULL_43_32_rifcsplowo2_01_scaffold_10376:0.0):0.260294498,Candidatus_Nealsonbacteria_bacterium_CG09_land_8_20_14_0_10_42_14:0.203472081)0.797:0.038970167)1.000:0.082849446)0.962:0.031645201,((S3_bin.38:0.278111146,(Candidatus_Nealsonbacteria_bacterium_CG_4_8_14_3_um_filter_37_23:0.000000006,(Candidatus_Nealsonbacteria_bacterium_CG_4_9_14_0_2_um_filter_37_38:0.000000006,(Candidatus_Nealsonbacteria_bacterium_CG11_big_fil_rev_8_21_14_0_20_37_68:0.000000006,Candidatus_Nealsonbacteria_bacterium_CG_4_10_14_0_8_um_filter_37_14:0.000456846)0.000:0.000000006)0.736:0.000000006)1.000:0.278113092)1.000:0.047022531,((Patescibacteria_group_bacterium_UBA6532:0.0,Patescibacteria_group_bacterium_UBA6532_UBA6532_contig_11543:0.0):0.000266054,Parcubacteria_group_bacterium_isolate_ARS57:0.000000005)1.000:0.294778868)0.977:0.024683434)0.966:0.025203162)1.000:0.037328569)0.792:0.024980203)0.997:0.029211503,((((Candidatus_Parcubacteria_bacterium_A4:0.117510464,(Candidatus_Nealsonbacteria_bacterium_CG07_land_8_20_14_0_80_39_13:0.000232416,(Candidatus_Nealsonbacteria_bacterium_CG_4_8_14_3_um_filter_39_7:0.002433780,(Candidatus_Nealsonbacteria_bacterium_CG23_combo_of_CG06_sp_09_8_20_14_all_39_17:0.0,Candidatus_Nealsonbacteria_bacterium_CG23_combo_of_CG06-09_8_20_14_all_39_17:0.0):0.000506630)0.684:0.000701254)1.000:0.137419444)1.000:0.298165564,(((Patescibacteria_group_bacterium_UBA5738:0.0,Patescibacteria_group_bacterium_UBA5738_UBA5738_contig_10175:0.0):0.139621623,(Patescibacteria_group_bacterium_UBA6102:0.0,Patescibacteria_group_bacterium_UBA6102_UBA6102_contig_11124:0.0):0.123671404)1.000:0.385424111,(Candidatus_Nealsonbacteria_bacterium_RIFCSPLOWO2_01_FULL_41_9_rifcsplowo2_01_scaffold_114386:0.0,Candidatus_Nealsonbacteria_bacterium_RIFCSPLOWO2_01_FULL_41_9:0.0):0.317074924)0.644:0.049425726)0.999:0.044050592,(Candidatus_Nealsonbacteria_bacterium_CG08_land_8_20_14_0_20_43_11:0.381342709,(((Candidatus_Wildermuthbacteria_bacterium_RIFCSPHIGHO2_12_FULL_40_12_rifcsphigho2_12_scaffold_11016:0.0,Candidatus_Wildermuthbacteria_bacterium_RIFCSPHIGHO2_12_FULL_40_12:0.0):0.000000006,(Candidatus_Wildermuthbacteria_bacterium_RIFCSPLOWO2_12_FULL_40_9:0.0,Candidatus_Wildermuthbacteria_bacterium_RIFCSPLOWO2_12_FULL_40_9_rifcsplowo2_12_scaffold_11127:0.0):0.002222042)1.000:0.217649339,(Parcubacteria_group_bacterium_GW2011_GWC1_38_6:0.022834736,Parcubacteria_group_bacterium_GW2011_GWA1_36_12:0.101526326)1.000:0.226899179)1.000:0.195443117)0.997:0.061640425)0.821:0.021421328,(((Parcubacteria_group_bacterium_CG08_land_8_20_14_0_20_43_9:0.541768353,((Candidatus_Nealsonbacteria_bacterium_CG11_big_fil_rev_8_21_14_0_20_35_11:0.000352268,(Candidatus_Nealsonbacteria_bacterium_CG_4_9_14_3_um_filter_35_11:0.000000006,(Candidatus_Nealsonbacteria_bacterium_CG_4_8_14_3_um_filter_34_13:0.000000006,(Candidatus_Nealsonbacteria_bacterium_CG02_land_8_20_14_3_00_34_20:0.000617621,Candidatus_Nealsonbacteria_bacterium_CG_4_10_14_0_2_um_filter_35_20:0.000408541)0.648:0.000000006)0.905:0.000217886)0.805:0.000564540)1.000:0.328914396,(((Patescibacteria_group_bacterium_UBA6220:0.0,Patescibacteria_group_bacterium_UBA6220_UBA6220_contig_10709:0.0):0.230770513,((Patescibacteria_group_bacterium_UBA4067:0.0,Patescibacteria_group_bacterium_UBA4067_UBA4067_contig_10107:0.0):0.155374850,((Patescibacteria_group_bacterium_UBA5741:0.0,Patescibacteria_group_bacterium_UBA5741_UBA5741_contig_11229:0.0):0.000000006,((Patescibacteria_group_bacterium_UBA6805_UBA6805_contig_10348:0.0,Patescibacteria_group_bacterium_UBA6805:0.0):0.000000006,((Patescibacteria_group_bacterium_UBA6206_UBA6206_contig_11468:0.0,Patescibacteria_group_bacterium_UBA6206:0.0):0.000000005,(Patescibacteria_group_bacterium_UBA5633_UBA5633_contig_101705:0.0,Patescibacteria_group_bacterium_UBA5633:0.0):0.001045313)0.658:0.000000006)0.000:0.000000006)1.000:0.147775072)1.000:0.107519812)0.172:0.026533875,(((Patescibacteria_group_bacterium_UBA2211:0.0,Patescibacteria_group_bacterium_UBA2211_UBA2211_contig_110277:0.0):0.009533957,(Patescibacteria_group_bacterium_UBA4792_UBA4792_contig_105495:0.0,Patescibacteria_group_bacterium_UBA4792:0.0):0.000648024)1.000:0.151499336,(Parcubacteria_bacterium_33_209:0.044289316,(((Patescibacteria_group_bacterium_UBA1357:0.0,Patescibacteria_group_bacterium_UBA1357_UBA1357_contig_1046:0.0):0.011713302,(Patescibacteria_group_bacterium_UBA2558:0.0,Patescibacteria_group_bacterium_UBA2558_UBA2558_contig_1414:0.0):0.008086028)0.806:0.016506013,(Parcubacteria_bacterium_32_520:0.020326738,Parcubacteria_bacterium_34_609:0.165975471)0.975:0.029650682)1.000:0.043733898)1.000:0.157065546)1.000:0.092045778)1.000:0.202645889)1.000:0.100145556)0.938:0.037470909,(Parcubacteria_group_bacterium_CG1_02_37_13:0.375978543,Parcubacteria_group_bacterium_CG1_02_41_26:0.363057943)1.000:0.256464381)1.000:0.114727584,(((Candidatus_Staskawiczbacteria_bacterium_CG10_big_fil_rev_8_21_14_0_10_38_10:0.307087860,((((Candidatus_Staskawiczbacteria_bacterium_RIFOXYA2_FULL_32_7_rifoxya2_full_scaffold_10467:0.0,Candidatus_Staskawiczbacteria_bacterium_RIFOXYA2_FULL_32_7:0.0):0.000000006,(((Candidatus_Staskawiczbacteria_bacterium_RIFOXYD1_FULL_32_13_rifoxyd1_full_scaffold_10927:0.0,Candidatus_Staskawiczbacteria_bacterium_RIFOXYD1_FULL_32_13:0.0):0.000000006,((Candidatus_Staskawiczbacteria_bacterium_RIFOXYB2_FULL_32_9:0.0,Candidatus_Staskawiczbacteria_bacterium_RIFOXYB2_FULL_32_9_rifoxyb2_full_scaffold_1013:0.0):0.000000006,(Candidatus_Staskawiczbacteria_bacterium_RIFOXYB1_FULL_32_11:0.0,Candidatus_Staskawiczbacteria_bacterium_RIFOXYB1_FULL_32_11_rifoxyb1_full_scaffold_11940:0.0):0.000000006)0.000:0.000000006)0.000:0.000000006,((Candidatus_Staskawiczbacteria_bacterium_RIFOXYC2_FULL_32_10_rifoxyc2_full_scaffold_1046:0.0,Candidatus_Staskawiczbacteria_bacterium_RIFOXYC2_FULL_32_10:0.0):0.000244817,Parcubacteria_group_bacterium_GW2011_GWC2_32_10:0.000000006)0.000:0.000000006)1.000:0.000000006)1.000:0.228499943,(((Candidatus_Staskawiczbacteria_bacterium_RIFCSPLOWO2_12_FULL_37_15:0.0,Candidatus_Staskawiczbacteria_bacterium_RIFCSPLOWO2_12_FULL_37_15_rifcsplowo2_12_scaffold_10478:0.0):0.000643259,Parcubacteria_group_bacterium_GW2011_GWA2_37_10:0.001068145)1.000:0.135367241,((((Candidatus_Staskawiczbacteria_bacterium_RIFOXYD1_FULL_39_28:0.0,Candidatus_Staskawiczbacteria_bacterium_RIFOXYD1_FULL_39_28_rifoxyd1_full_scaffold_1050:0.0):0.000000005,(Candidatus_Staskawiczbacteria_bacterium_RIFOXYC1_FULL_38_18:0.0,Candidatus_Staskawiczbacteria_bacterium_RIFOXYC1_FULL_38_18_rifoxyc1_full_scaffold_1012:0.0):0.000000006)1.000:0.126480073,((Candidatus_Staskawiczbacteria_bacterium_RIFOXYC1_FULL_37_52:0.0,Candidatus_Staskawiczbacteria_bacterium_RIFOXYC1_FULL_37_52_rifoxyc1_full_scaffold_1085:0.0):0.000000006,((Candidatus_Staskawiczbacteria_bacterium_RIFOXYB1_FULL_37_44_rifoxyb1_full_scaffold_100:0.0,Candidatus_Staskawiczbacteria_bacterium_RIFOXYD1_FULL_37_110_rifoxyd1_full_scaffold_1033:0.0,Candidatus_Staskawiczbacteria_bacterium_RIFOXYD1_FULL_37_110:0.0,Candidatus_Staskawiczbacteria_bacterium_RIFOXYB1_FULL_37_44:0.0):0.000000006,((Candidatus_Staskawiczbacteria_bacterium_RIFOXYD2_FULL_37_9:0.0,Candidatus_Staskawiczbacteria_bacterium_RIFOXYD2_FULL_37_9_rifoxyd2_full_scaffold_1065:0.0):0.000000006,(Candidatus_Staskawiczbacteria_bacterium_RIFOXYC2_FULL_37_19:0.0,Candidatus_Staskawiczbacteria_bacterium_RIFOXYC2_FULL_37_19_rifoxyc2_full_scaffold_1006:0.0):0.000000006)0.000:0.000000006)0.048:0.000000006)1.000:0.112468747)1.000:0.059461545,(((Candidatus_Staskawiczbacteria_bacterium_RIFCSPLOWO2_01_FULL_37_25b_rifcsplowo2_01_scaffold_116466:0.0,Candidatus_Staskawiczbacteria_bacterium_RIFCSPLOWO2_01_FULL_37_25b:0.0):0.000000006,(Candidatus_Staskawiczbacteria_bacterium_RIFCSPHIGHO2_01_FULL_36_16_rifcsphigho2_01_scaffold_10010:0.0,Candidatus_Staskawiczbacteria_bacterium_RIFCSPHIGHO2_01_FULL_36_16:0.0):0.000000005)1.000:0.070070702,(((Candidatus_Staskawiczbacteria_bacterium_RIFOXYD2_FULL_37_10_rifoxyd2_full_scaffold_1040:0.0,Candidatus_Staskawiczbacteria_bacterium_RIFOXYD2_FULL_37_10:0.0):0.000000006,(Candidatus_Staskawiczbacteria_bacterium_RIFCSPHIGHO2_01_FULL_37_17:0.0,Candidatus_Staskawiczbacteria_bacterium_RIFCSPHIGHO2_01_FULL_37_17_rifcsphigho2_01_scaffold_10252:0.0):0.000000006)0.000:0.000000006,(((Candidatus_Staskawiczbacteria_bacterium_RIFOXYB2_FULL_37_10:0.0,Candidatus_Staskawiczbacteria_bacterium_RIFOXYB2_FULL_37_10_rifoxyb2_full_scaffold_1000:0.0):0.000000006,(Candidatus_Staskawiczbacteria_bacterium_RIFOXYA12_FULL_37_10:0.0,Candidatus_Staskawiczbacteria_bacterium_RIFOXYA12_FULL_37_10_rifixya3_full_scaffold_1013:0.0):0.000000006)0.000:0.000000005,((Candidatus_Staskawiczbacteria_bacterium_RIFOXYD12_FULL_37_10_rifoxyd3_full_scaffold_1000:0.0,Candidatus_Staskawiczbacteria_bacterium_RIFOXYD12_FULL_37_10:0.0):0.000000006,(Candidatus_Staskawiczbacteria_bacterium_RIFOXYC12_FULL_39_20:0.0,Candidatus_Staskawiczbacteria_bacterium_RIFCSPLOWO2_01_FULL_37_19_rifcsplowo2_01_scaffold_10453:0.0,Candidatus_Staskawiczbacteria_bacterium_RIFOXYC1_FULL_37_43_rifoxyc1_full_scaffold_112:0.0,Candidatus_Staskawiczbacteria_bacterium_RIFOXYA1_FULL_37_15_rifoxya1_full_scaffold_204:0.0,Candidatus_Staskawiczbacteria_bacterium_RIFOXYB1_FULL_38_37_rifoxyb1_full_scaffold_116:0.0,Candidatus_Staskawiczbacteria_bacterium_RIFOXYB1_FULL_38_37:0.0,Candidatus_Staskawiczbacteria_bacterium_RIFOXYC1_FULL_37_43:0.0,Candidatus_Staskawiczbacteria_bacterium_RIFOXYC2_FULL_37_17_rifoxyc2_full_scaffold_153:0.0,Candidatus_Staskawiczbacteria_bacterium_RIFOXYD1_FULL_37_73_rifoxyd1_full_scaffold_217:0.0,Candidatus_Staskawiczbacteria_bacterium_RIFOXYD1_FULL_37_73:0.0,Candidatus_Staskawiczbacteria_bacterium_RIFOXYA1_FULL_37_15:0.0,Candidatus_Staskawiczbacteria_bacterium_RIFOXYC12_FULL_39_20_rifoxyc3_full_scaffold_157:0.0,Candidatus_Staskawiczbacteria_bacterium_RIFCSPLOWO2_01_FULL_37_19:0.0,Candidatus_Staskawiczbacteria_bacterium_RIFOXYC2_FULL_37_17:0.0):0.000000006)0.000:0.000000005)0.000:0.000000005)1.000:0.172111641)1.000:0.053690705)1.000:0.032311097)0.998:0.030999474)0.243:0.023739084,(((Candidatus_Staskawiczbacteria_bacterium_RIFCSPHIGHO2_02_FULL_34_9:0.0,Candidatus_Staskawiczbacteria_bacterium_RIFCSPHIGHO2_02_FULL_34_9_rifcsphigho2_02_scaffold_11061:0.0):0.219325007,((((((Candidatus_Staskawiczbacteria_bacterium_RIFCSPLOWO2_01_FULL_43_17b_rifcsplowo2_01_scaffold_1034:0.0,Candidatus_Staskawiczbacteria_bacterium_RIFCSPLOWO2_01_FULL_43_17b:0.0):0.000000006,((Candidatus_Staskawiczbacteria_bacterium_RIFCSPHIGHO2_02_FULL_43_16_rifcsphigho2_02_scaffold_11455:0.0,Candidatus_Staskawiczbacteria_bacterium_RIFCSPHIGHO2_02_FULL_43_16:0.0):0.008536871,(Candidatus_Staskawiczbacteria_bacterium_RIFCSPHIGHO2_01_FULL_41_41:0.0,Candidatus_Staskawiczbacteria_bacterium_RIFCSPHIGHO2_01_FULL_41_41_rifcsphigho2_01_scaffold_114033:0.0):0.000000006)0.999:0.000000006)1.000:0.177610477,((Candidatus_Staskawiczbacteria_bacterium_RIFCSPHIGHO2_01_FULL_34_27_rifcsphigho2_01_scaffold_10799:0.0,Candidatus_Staskawiczbacteria_bacterium_RIFCSPHIGHO2_01_FULL_34_27:0.0):0.004489125,(Candidatus_Staskawiczbacteria_bacterium_RIFCSPHIGHO2_02_FULL_34_10_rifcsphigho2_02_scaffold_10266:0.0,Candidatus_Staskawiczbacteria_bacterium_RIFCSPHIGHO2_02_FULL_34_10:0.0):0.001506186)1.000:0.111988021)0.982:0.030885596,(Candidatus_Staskawiczbacteria_bacterium_RIFCSPHIGHO2_12_FULL_38_11_rifcsphigho2_12_scaffold_10233:0.0,Candidatus_Staskawiczbacteria_bacterium_RIFCSPHIGHO2_12_FULL_38_11:0.0):0.127798725)0.510:0.014029937,(((Candidatus_Staskawiczbacteria_bacterium_RIFCSPLOWO2_02_FULL_39_8:0.0,Candidatus_Staskawiczbacteria_bacterium_RIFCSPLOWO2_02_FULL_39_8_rifcsplowo2_02_scaffold_10592:0.0):0.000244156,(Candidatus_Staskawiczbacteria_bacterium_RIFCSPLOWO2_01_FULL_40_39:0.0,Candidatus_Staskawiczbacteria_bacterium_RIFCSPLOWO2_01_FULL_40_39_rifcsplowo2_01_scaffold_10386:0.0,Candidatus_Staskawiczbacteria_bacterium_RIFCSPHIGHO2_01_FULL_39_25_rifcsphigho2_01_scaffold_100773:0.0,Candidatus_Staskawiczbacteria_bacterium_RIFCSPHIGHO2_01_FULL_39_25:0.0):0.000000006)1.000:0.115859276,((Candidatus_Staskawiczbacteria_bacterium_RIFCSPHIGHO2_02_FULL_33_16:0.0,Candidatus_Staskawiczbacteria_bacterium_RIFCSPHIGHO2_02_FULL_33_16_rifcsphigho2_02_scaffold_10167:0.0):0.000252223,(((Candidatus_Staskawiczbacteria_bacterium_RIFCSPLOWO2_01_FULL_33_13:0.0,Candidatus_Staskawiczbacteria_bacterium_RIFCSPLOWO2_01_FULL_33_13_rifcsplowo2_01_scaffold_11289:0.0):0.000000006,Parcubacteria_group_bacterium_GW2011_GWA2_33_14:0.000000006)0.538:0.000000006,Parcubacteria_group_bacterium_GW2011_GWA1_33_6:0.000962102)0.000:0.000000006)1.000:0.130053256)0.767:0.020208722)0.934:0.022044166,((Candidatus_Staskawiczbacteria_bacterium_RIFCSPLOWO2_01_FULL_38_12b:0.0,Candidatus_Staskawiczbacteria_bacterium_RIFCSPLOWO2_01_FULL_38_12b_rifcsplowo2_01_scaffold_12327:0.0):0.075479569,(Candidatus_Staskawiczbacteria_bacterium_RIFCSPHIGHO2_02_FULL_42_22:0.0,Candidatus_Staskawiczbacteria_bacterium_RIFCSPHIGHO2_02_FULL_42_22_rifcsphigho2_02_scaffold_1049:0.0):0.094932429)1.000:0.074822297)1.000:0.040560848)1.000:0.055380667,(Candidatus_Staskawiczbacteria_bacterium_RIFCSPLOWO2_01_FULL_33_9_rifcsplowo2_01_scaffold_11205:0.0,Candidatus_Staskawiczbacteria_bacterium_RIFCSPLOWO2_01_FULL_33_9:0.0):0.183792049)0.579:0.018845592)1.000:0.130691217)1.000:0.111114109,((((Candidatus_Wildermuthbacteria_bacterium_RIFCSPHIGHO2_02_FULL_49_12b_rifcsphigho2_02_scaffold_10078:0.0,Candidatus_Wildermuthbacteria_bacterium_RIFCSPHIGHO2_02_FULL_49_12b:0.0):0.000728836,((Candidatus_Wildermuthbacteria_bacterium_RIFCSPHIGHO2_01_FULL_48_25:0.0,Candidatus_Wildermuthbacteria_bacterium_RIFCSPHIGHO2_01_FULL_48_25_rifcsphigho2_01_scaffold_1008:0.0):0.000000006,(Candidatus_Wildermuthbacteria_bacterium_RIFCSPLOWO2_01_FULL_48_16:0.0,Candidatus_Wildermuthbacteria_bacterium_RIFCSPLOWO2_01_FULL_48_16_rifcsplowo2_01_scaffold_10106:0.0):0.000000006)0.000:0.000000006)1.000:0.156016990,((Candidatus_Wildermuthbacteria_bacterium_RIFCSPLOWO2_01_FULL_47_18_rifcsplowo2_01_scaffold_10041:0.0,Candidatus_Wildermuthbacteria_bacterium_RIFCSPLOWO2_01_FULL_47_18:0.0):0.081673923,(Candidatus_Wildermuthbacteria_bacterium_RIFCSPHIGHO2_02_FULL_48_16:0.0,Candidatus_Wildermuthbacteria_bacterium_RIFCSPHIGHO2_02_FULL_48_16_rifcsphigho2_02_scaffold_10046:0.0):0.015765618)1.000:0.181574131)1.000:0.256645537,((((Candidatus_Wildermuthbacteria_bacterium_RIFCSPHIGHO2_01_FULL_45_20:0.0,Candidatus_Wildermuthbacteria_bacterium_RIFCSPHIGHO2_01_FULL_45_20_rifcsphigho2_01_scaffold_10400:0.0):0.000000006,((Candidatus_Wildermuthbacteria_bacterium_RIFCSPHIGHO2_02_FULL_45_25_rifcsphigho2_02_scaffold_1001:0.0,Candidatus_Wildermuthbacteria_bacterium_RIFCSPHIGHO2_02_FULL_45_25:0.0):0.000000005,(Candidatus_Wildermuthbacteria_bacterium_RIFCSPHIGHO2_12_FULL_45_9_rifcsphigho2_12_scaffold_105356:0.0,Candidatus_Wildermuthbacteria_bacterium_RIFCSPHIGHO2_12_FULL_45_9:0.0):0.000000006)0.833:0.000322118)1.000:0.376181063,(((Candidatus_Wildermuthbacteria_bacterium_RIFCSPHIGHO2_01_FULL_48_27b:0.0,Candidatus_Wildermuthbacteria_bacterium_RIFCSPHIGHO2_01_FULL_48_27b_rifcsphigho2_01_scaffold_10225:0.0):0.000000006,(Candidatus_Wildermuthbacteria_bacterium_RIFCSPLOWO2_01_FULL_48_29_rifcsplowo2_01_scaffold_12394:0.0,Candidatus_Wildermuthbacteria_bacterium_RIFCSPLOWO2_01_FULL_48_29:0.0):0.000000006)1.000:0.140113743,(((Candidatus_Wildermuthbacteria_bacterium_RIFCSPLOWO2_02_FULL_47_9c:0.0,Candidatus_Wildermuthbacteria_bacterium_RIFCSPLOWO2_02_FULL_47_9c_rifcsplowo2_02_scaffold_100144:0.0):0.007581307,(((((Candidatus_Wildermuthbacteria_bacterium_RIFCSPLOWO2_12_FULL_49_9:0.0,Candidatus_Wildermuthbacteria_bacterium_RIFCSPLOWO2_12_FULL_49_9_rifcsplowo2_12_scaffold_10053:0.0):0.008314622,((Candidatus_Wildermuthbacteria_bacterium_RIFCSPHIGHO2_12_FULL_49_13_rifcsphigho2_12_scaffold_1074:0.0,Candidatus_Wildermuthbacteria_bacterium_RIFCSPHIGHO2_12_FULL_49_13:0.0):0.000000006,(Candidatus_Wildermuthbacteria_bacterium_RIFOXYD1_FULL_50_12_rifoxyd1_full_scaffold_1255:0.0,Candidatus_Wildermuthbacteria_bacterium_RIFOXYD1_FULL_50_12:0.0):0.000000006)0.201:0.000248447)0.000:0.000000006,(Candidatus_Wildermuthbacteria_bacterium_RIFCSPHIGHO2_01_FULL_50_47:0.0,Candidatus_Wildermuthbacteria_bacterium_RIFCSPHIGHO2_01_FULL_50_47_rifcsphigho2_01_scaffold_10217:0.0,Candidatus_Wildermuthbacteria_bacterium_RIFCSPHIGHO2_02_FULL_49_17:0.0,Parcubacteria_group_bacterium_GW2011_GWB1_49_12:0.0,Candidatus_Wildermuthbacteria_bacterium_RIFCSPHIGHO2_02_FULL_49_17_rifcsphigho2_02_scaffold_10547:0.0):0.000000006)0.745:0.000000062,Parcubacteria_group_bacterium_GW2011_GWA2_50_10:0.000000006)0.811:0.000249524,(Parcubacteria_group_bacterium_GW2011_GWA1_49_26:0.0,Candidatus_Wildermuthbacteria_bacterium_RIFCSPLOWO2_01_FULL_50_46_rifcsplowo2_01_scaffold_100082:0.0,Candidatus_Wildermuthbacteria_bacterium_RIFCSPLOWO2_01_FULL_50_46:0.0,Candidatus_Wildermuthbacteria_bacterium_GWA1_49_26_gwa1_scaffold_12088:0.0,Candidatus_Wildermuthbacteria_bacterium_GWA1_49_26:0.0):0.000000006)0.000:0.000000006)0.900:0.000501308,Candidatus_Yanofskybacteria_bacterium_GW2011_GWC1_48_11:0.000000006)1.000:0.164199725)1.000:0.156612814)1.000:0.072468333,((Candidatus_Wildermuthbacteria_bacterium_RIFCSPHIGHO2_02_FULL_47_12:0.0,Candidatus_Wildermuthbacteria_bacterium_RIFCSPHIGHO2_02_FULL_47_12_rifcsphigho2_02_scaffold_10798:0.0):0.396434844,((Candidatus_Wildermuthbacteria_bacterium_RIFCSPHIGHO2_02_FULL_49_9_rifcsphigho2_02_scaffold_13823:0.0,Candidatus_Wildermuthbacteria_bacterium_RIFCSPHIGHO2_02_FULL_49_9:0.0):0.000000006,(Candidatus_Wildermuthbacteria_bacterium_RIFCSPHIGHO2_01_FULL_49_22b:0.0,Candidatus_Wildermuthbacteria_bacterium_RIFCSPHIGHO2_01_FULL_49_22b_rifcsphigho2_01_scaffold_10176:0.0):0.000581257)1.000:0.302124095)1.000:0.063208523)0.971:0.040762154)1.000:0.134817594)0.991:0.056353996,Parcubacteria_group_bacterium_CG2_30_36_21:0.420714861)0.000:0.025828087)0.000:0.023454950)0.891:0.031173782)1.000:0.045336727)1.000:0.055692010,(Parcubacteria_group_bacterium_CG08_land_8_20_14_0_20_38_56:0.000376713,Parcubacteria_group_bacterium_CG11_big_fil_rev_8_21_14_0_20_39_14:0.000120851)1.000:0.371946991)1.000:0.059364627,(((Candidatus_Spechtbacteria_bacterium_RIFCSPHIGHO2_02_FULL_43_15b_rifcsphigho2_02_scaffold_12485:0.0,Candidatus_Spechtbacteria_bacterium_RIFCSPHIGHO2_02_FULL_43_15b:0.0):0.000000006,(Candidatus_Spechtbacteria_bacterium_RIFCSPHIGHO2_01_FULL_43_30_rifcsphigho2_01_scaffold_1022:0.0,Candidatus_Spechtbacteria_bacterium_RIFCSPHIGHO2_01_FULL_43_30:0.0):0.000230862)1.000:0.416280690,((Candidatus_Spechtbacteria_bacterium_RIFCSPLOWO2_01_FULL_46_10:0.0,Candidatus_Spechtbacteria_bacterium_RIFCSPLOWO2_01_FULL_46_10_rifcsplowo2_01_scaffold_100011:0.0):0.345939850,((Candidatus_Spechtbacteria_bacterium_RIFCSPLOWO2_01_FULL_43_12_rifcsplowo2_01_scaffold_110575:0.0,Candidatus_Spechtbacteria_bacterium_RIFCSPLOWO2_01_FULL_43_12:0.0):0.278113510,((Candidatus_Spechtbacteria_bacterium_RIFCSPLOWO2_02_FULL_38_8:0.0,Candidatus_Spechtbacteria_bacterium_RIFCSPLOWO2_02_FULL_38_8_rifcsplowo2_02_scaffold_10407:0.0):0.247041298,((Candidatus_Spechtbacteria_bacterium_RIFCSPHIGHO2_12_FULL_38_30:0.0,Candidatus_Spechtbacteria_bacterium_RIFCSPHIGHO2_12_FULL_38_30_rifcsphigho2_12_scaffold_10958:0.0):0.000000006,((Candidatus_Spechtbacteria_bacterium_RIFCSPLOWO2_12_FULL_38_22_rifcsplowo2_12_scaffold_10097:0.0,Candidatus_Spechtbacteria_bacterium_RIFCSPLOWO2_12_FULL_38_22:0.0):0.000000006,((Candidatus_Spechtbacteria_bacterium_RIFCSPLOWO2_01_FULL_38_20_rifcsplowo2_01_scaffold_11017:0.0,Candidatus_Spechtbacteria_bacterium_RIFCSPLOWO2_01_FULL_38_20:0.0):0.000000006,(Candidatus_Spechtbacteria_bacterium_RIFCSPHIGHO2_01_FULL_38_11_rifcsphigho2_01_scaffold_11643:0.0,Candidatus_Spechtbacteria_bacterium_RIFCSPHIGHO2_01_FULL_38_11:0.0):0.000000006)1.000:0.000000006)0.000:0.000000006)1.000:0.243734371)1.000:0.127385686)1.000:0.101596467)1.000:0.180204765)1.000:0.114812129)0.557:0.029316347)0.999:0.040691776,(((((((Candidatus_Azambacteria_bacterium_RIFCSPLOWO2_01_FULL_44_84:0.0,Candidatus_Azambacteria_bacterium_RIFCSPLOWO2_01_FULL_44_84_rifcsplowo2_01_scaffold_100551:0.0):0.000000006,((Candidatus_Azambacteria_bacterium_RIFCSPHIGHO2_01_FULL_44_55_rifcsphigho2_01_scaffold_10001:0.0,Candidatus_Azambacteria_bacterium_RIFCSPHIGHO2_01_FULL_44_55:0.0):0.000000006,(Candidatus_Azambacteria_bacterium_RIFCSPHIGHO2_02_FULL_45_18_rifcsphigho2_02_scaffold_10382:0.0,Candidatus_Azambacteria_bacterium_RIFCSPHIGHO2_02_FULL_45_18:0.0):0.000000006)0.475:0.000000006)0.812:0.000818985,((Candidatus_Azambacteria_bacterium_RIFCSPLOWO2_02_FULL_44_14:0.0,Candidatus_Azambacteria_bacterium_RIFCSPLOWO2_02_FULL_44_14_rifcsplowo2_02_scaffold_1156:0.0):0.000000006,(Candidatus_Azambacteria_bacterium_RIFOXYD1_FULL_44_10:0.0,Candidatus_Azambacteria_bacterium_RIFOXYD1_FULL_44_10_rifoxyd1_full_scaffold_10063:0.0):0.006323111)0.704:0.000795216)1.000:0.328735171,(((Candidatus_Azambacteria_bacterium_RIFCSPLOWO2_02_FULL_42_10_rifcsplowo2_02_scaffold_11006:0.0,Candidatus_Azambacteria_bacterium_RIFCSPLOWO2_02_FULL_42_10:0.0):0.008983476,(((Parcubacteria_group_bacterium_GW2011_GWC1_43_61:0.000000006,(Candidatus_Azambacteria_bacterium_GW2011_GWD1_43_18:0.005455892,(Candidatus_Azambacteria_bacterium_GW2011_GWC2_43_27:0.000000006,(Candidatus_Azambacteria_bacterium_GW2011_GWE1_42_9:0.000000006,(Candidatus_Azambacteria_bacterium_RIFOXYB1_FULL_40_33:0.0,Candidatus_Azambacteria_bacterium_RIFOXYA1_FULL_42_37:0.0,Candidatus_Azambacteria_bacterium_RIFOXYD1_FULL_42_38:0.0,Candidatus_Azambacteria_bacterium_GW2011_GWF1_41_10:0.0,Candidatus_Azambacteria_bacterium_RIFOXYC1_FULL_41_20:0.0,Candidatus_Azambacteria_bacterium_RIFOXYC1_FULL_41_20_RIFOXYC1_FULL_OD1_Azambacteria_ii_41_20:0.0,Candidatus_Azambacteria_bacterium_RIFOXYB1_FULL_40_33_RIFOXYB1_FULL_OD1_Azambacteria_ii_40_33:0.0,Candidatus_Azambacteria_bacterium_RIFOXYA1_FULL_42_37_rifoxya1_full_scaffold_11:0.0,Candidatus_Azambacteria_bacterium_RIFOXYD1_FULL_42_38_RIFOXYD1_FULL_OD1_Azambacteria_ii_42_38:0.0):0.000000006)0.916:0.000252520)0.000:0.000000006)0.000:0.000000006)0.000:0.000000006,(Candidatus_Azambacteria_bacterium_GW2011_GWA2_42_62:0.000000006,Candidatus_Azambacteria_bacterium_GW2011_GWF2_42_22:0.000263652)0.000:0.000000006)0.996:0.000000006,Candidatus_Azambacteria_bacterium_GW2011_GWB1_42_72:0.007011550)0.000:0.000000005)1.000:0.259648152,(((Candidatus_Azambacteria_bacterium_GW2011_GWB1_42_17:0.000000006,(Candidatus_Azambacteria_bacterium_GW2011_GWA2_42_9:0.000000006,Candidatus_Azambacteria_bacterium_GW2011_GWA1_42_19:0.000000006)0.431:0.000000006)0.768:0.001108427,(Parcubacteria_group_bacterium_GW2011_GWC1_43_11:0.000000006,(Candidatus_Azambacteria_bacterium_RIFOXYD1_FULL_42_11_rifoxyd1_full_scaffold_10186:0.0,Candidatus_Azambacteria_bacterium_RIFOXYD1_FULL_42_11:0.0):0.008176789)0.779:0.006081684)1.000:0.184720112,((Candidatus_Azambacteria_bacterium_RIFCSPHIGHO2_01_FULL_40_24:0.0,Candidatus_Azambacteria_bacterium_RIFCSPHIGHO2_01_FULL_40_24_rifcsphigho2_01_scaffold_102139:0.0):0.061115007,Candidatus_Azambacteria_bacterium_GW2011_GWA2_39_10:0.055347615)1.000:0.156781325)0.319:0.029857039)1.000:0.109255649)1.000:0.183563235,(Candidatus_Azambacteria_bacterium_GW2011_GWC1_46_13:0.001464770,(Candidatus_Azambacteria_bacterium_GW2011_GWE2_46_45:0.000000006,(((Candidatus_Azambacteria_bacterium_GW2011_GWD2_46_48:0.000000006,((Candidatus_Azambacteria_bacterium_GW2011_GWA2_45_90:0.000487122,((Candidatus_Azambacteria_bacterium_RIFCSPHIGHO2_01_46_10_rifcsphigho2_01_sub10_scaffold_10785:0.0,Candidatus_Azambacteria_bacterium_RIFCSPHIGHO2_01_46_10:0.0):0.000818252,((Candidatus_Azambacteria_bacterium_RIFCSPLOWO2_02_FULL_46_11:0.0,Candidatus_Azambacteria_bacterium_RIFCSPLOWO2_02_FULL_46_11_rifcsplowo2_02_scaffold_100883:0.0):0.000735489,((Candidatus_Azambacteria_bacterium_RIFCSPHIGHO2_02_46_12_rifcsphigho2_02_sub10_scaffold_1032:0.0,Candidatus_Azambacteria_bacterium_RIFCSPHIGHO2_02_46_12:0.0):0.011448248,(Candidatus_Azambacteria_bacterium_RIFCSPLOWO2_01_FULL_46_26:0.0,Candidatus_Azambacteria_bacterium_RIFCSPLOWO2_01_FULL_46_26_rifcsplowo2_01_scaffold_10073:0.0):0.000529223)0.250:0.000590087)0.442:0.000699974)0.963:0.002570011)0.874:0.001297761,Candidatus_Azambacteria_bacterium_GW2011_GWB1_46_27:0.000360819)0.890:0.000737993)0.704:0.000000033,Candidatus_Azambacteria_bacterium_GW2011_GWB2_46_37:0.000000006)0.526:0.000255261,Candidatus_Azambacteria_bacterium_GW2011_GWF2_46_32:0.000422247)0.969:0.001528838)0.870:0.000000006)1.000:0.374817320)0.735:0.037137056,Parcubacteria_bacterium_SCGC_AAA010_sp_E09:0.462986480)0.806:0.040656953,(Parcubacteria_group_bacterium_GW2011_GWA2_39_18:0.591016299,((Parcubacteria_group_bacterium_GW2011_GWD1_38_16:0.000000006,(((Candidatus_Moranbacteria_bacterium_GW2011_GWF2_37_7:0.000735466,((Candidatus_Azambacteria_bacterium_RIFCSPLOWO2_01_FULL_37_9_rifcsplowo2_01_scaffold_102015:0.0,Candidatus_Azambacteria_bacterium_RIFCSPLOWO2_01_FULL_37_9:0.0):0.002756809,Parcubacteria_group_bacterium_GW2011_GWE2_37_8:0.000000006)0.926:0.008240461)0.767:0.000000006,Parcubacteria_group_bacterium_GW2011_GWC2_36_17:0.000000006)0.000:0.000000006,(Parcubacteria_group_bacterium_GW2011_GWC1_38_17:0.000000006,Parcubacteria_group_bacterium_GW2011_GWD2_38_12:0.000209565)0.000:0.000000006)0.798:0.000256306)1.000:0.393609377,((Candidatus_Azambacteria_bacterium_RBG_16_47_10:0.0,Candidatus_Azambacteria_bacterium_RBG_16_47_10_RBG_16_scaffold_107367:0.0):0.368306584,((Candidatus_Azambacteria_bacterium_RIFCSPHIGHO2_02_FULL_52_12_rifcsphigho2_02_scaffold_1170:0.0,Candidatus_Azambacteria_bacterium_RIFCSPHIGHO2_02_FULL_52_12:0.0):0.000300700,((Candidatus_Azambacteria_bacterium_RIFCSPHIGHO2_01_FULL_51_74_rifcsphigho2_01_scaffold_10586:0.0,Candidatus_Azambacteria_bacterium_RIFCSPHIGHO2_01_FULL_51_74:0.0):0.000000006,(Candidatus_Azambacteria_bacterium_RIFCSPLOWO2_01_FULL_46_25:0.0,Candidatus_Azambacteria_bacterium_RIFCSPLOWO2_01_FULL_46_25_rifcsplowo2_01_scaffold_112:0.0):0.000000006)0.922:0.000000006)1.000:0.271244630)1.000:0.181258343)0.971:0.064097420)1.000:0.066029175)0.998:0.043993472)0.993:0.030665103,((((Candidatus_Portnoybacteria_bacterium_CG06_land_8_20_14_3_00_39_12:0.000000006,(Parcubacteria_group_bacterium_CG1_02_40_25:0.000694609,(Candidatus_Portnoybacteria_bacterium_CG_4_10_14_0_2_um_filter_39_11:0.000855723,Candidatus_Portnoybacteria_bacterium_CG10_big_fil_rev_8_21_14_0_10_40_22:0.000543119)0.750:0.000263211)0.777:0.000853835)1.000:0.705229202,(((Parcubacteria_group_bacterium_GW2011_GWF2_39_13b:0.242900244,((Parcubacteria_group_bacterium_CG2_30_44_18:0.000000006,((Candidatus_Portnoybacteria_bacterium_CG11_big_fil_rev_8_21_14_0_20_44_10:0.000772778,Candidatus_Portnoybacteria_bacterium_CG_4_10_14_0_2_um_filter_44_20:0.000000006)0.400:0.000231833,(Candidatus_Portnoybacteria_bacterium_CG_4_9_14_3_um_filter_44_9:0.000214718,Candidatus_Portnoybacteria_bacterium_CG_4_8_14_3_um_filter_44_10:0.000411298)0.855:0.000406524)0.000:0.000000005)0.768:0.000408361,Candidatus_Portnoybacteria_bacterium_CG09_land_8_20_14_0_10_44_13:0.000000006)1.000:0.292957212)1.000:0.125995966,(Candidatus_Portnoybacteria_bacterium_CG10_big_fil_rev_8_21_14_0_10_44_7:0.478031810,(((Candidatus_Portnoybacteria_bacterium_CG08_land_8_20_14_0_20_40_83:0.000048522,((Candidatus_Portnoybacteria_bacterium_CG_4_10_14_0_8_um_filter_40_50:0.000770034,(Candidatus_Portnoybacteria_bacterium_CG11_big_fil_rev_8_21_14_0_20_40_15:0.000494524,(Candidatus_Portnoybacteria_bacterium_CG_4_9_14_3_um_filter_40_10:0.001510391,Candidatus_Portnoybacteria_bacterium_CG_4_8_14_3_um_filter_40_10:0.000000006)0.394:0.000641102)0.885:0.000493184)0.780:0.000256326,Parcubacteria_group_bacterium_CG1_02_40_82:0.000000006)0.412:0.000487179)1.000:0.140843633,((Candidatus_Portnoybacteria_bacterium_RBG_19FT_COMBO_36_7_RBG_13_scaffold_12298:0.0,Candidatus_Portnoybacteria_bacterium_RBG_19FT_COMBO_36_7:0.0):0.137919402,(Candidatus_Portnoybacteria_bacterium_RBG_13_41_18:0.0,Candidatus_Portnoybacteria_bacterium_RBG_13_41_18_RBG_13_scaffold_10199:0.0):0.178145191)0.457:0.038578735)1.000:0.187511219,((((Candidatus_Portnoybacteria_bacterium_RIFCSPLOWO2_02_FULL_39_11:0.0,Candidatus_Portnoybacteria_bacterium_RIFCSPLOWO2_02_FULL_39_11_rifcsplowo2_01_scaffold_10125:0.0):0.000846856,Parcubacteria_group_bacterium_GW2011_GWA2_43_9b:0.000356111)1.000:0.312280084,Candidatus_Portnoybacteria_bacterium_CG02_land_8_20_14_3_00_45_8:0.269833955)0.997:0.063819153,((Parcubacteria_group_bacterium_GW2011_GWC1_43_12:0.000000006,(Parcubacteria_group_bacterium_GW2011_GWB1_42_6:0.000000006,Parcubacteria_group_bacterium_GW2011_GWA1_42_7:0.000455601)0.873:0.000340281)1.000:0.245473013,(Parcubacteria_group_bacterium_GW2011_GWA2_42_11:0.001144237,(Parcubacteria_group_bacterium_GW2011_GWF2_44_7:0.000000006,Parcubacteria_group_bacterium_GW2011_GWC2_42_6:0.000577064)0.754:0.000489230)1.000:0.343541901)0.641:0.045304653)1.000:0.067656673)0.917:0.050475267)1.000:0.063650117)0.998:0.039001695,(((((Candidatus_Portnoybacteria_bacterium_RIFCSPHIGHO2_12_FULL_38_9:0.0,Candidatus_Portnoybacteria_bacterium_RIFCSPHIGHO2_12_FULL_38_9_rifcsphigho2_02_scaffold_10320:0.0):0.000000006,((Candidatus_Portnoybacteria_bacterium_RIFCSPLOWO2_12_FULL_39_9_rifcsplowo2_02_scaffold_10032:0.0,Candidatus_Portnoybacteria_bacterium_RIFCSPLOWO2_12_FULL_39_9:0.0):0.000000006,(Candidatus_Portnoybacteria_bacterium_RIFCSPHIGHO2_02_FULL_39_12:0.0,Candidatus_Portnoybacteria_bacterium_RIFCSPHIGHO2_02_FULL_39_12_rifcsphigho2_01_scaffold_10675:0.0):0.000000006)0.955:0.000000006)0.000:0.000000006,((Candidatus_Portnoybacteria_bacterium_RIFCSPLOWO2_01_FULL_38_39_rifcsphigho2_12_scaffold_10140:0.0,Candidatus_Portnoybacteria_bacterium_RIFCSPLOWO2_01_FULL_38_39:0.0):0.000552953,(Candidatus_Portnoybacteria_bacterium_RBG_13_40_8_rifcsplowo2_12_scaffold_10656:0.0,Candidatus_Portnoybacteria_bacterium_RBG_13_40_8:0.0):0.000316257)0.000:0.000000005)1.000:0.158355356,((Candidatus_Portnoybacteria_bacterium_RIFCSPLOWO2_01_FULL_43_11:0.0,Candidatus_Portnoybacteria_bacterium_RIFCSPLOWO2_01_FULL_43_11_rifcsplowo2_01_scaffold_11079:0.0):0.000000006,((Candidatus_Portnoybacteria_bacterium_RIFCSPHIGHO2_01_FULL_40_12b_rifcsphigho2_01_scaffold_10354:0.0,Candidatus_Portnoybacteria_bacterium_RIFCSPHIGHO2_01_FULL_40_12b:0.0):0.000000006,((Candidatus_Portnoybacteria_bacterium_RIFCSPLOWO2_02_FULL_40_15_rifcsplowo2_02_scaffold_10749:0.0,Candidatus_Portnoybacteria_bacterium_RIFCSPLOWO2_02_FULL_40_15:0.0):0.000000006,((Candidatus_Portnoybacteria_bacterium_RIFCSPHIGHO2_12_FULL_40_11:0.0,Candidatus_Portnoybacteria_bacterium_RIFCSPHIGHO2_12_FULL_40_11_rifcsphigho2_12_scaffold_10870:0.0):0.000322255,(Candidatus_Portnoybacteria_bacterium_RIFCSPHIGHO2_02_FULL_40_23_rifcsphigho2_02_scaffold_12235:0.0,Candidatus_Portnoybacteria_bacterium_RIFCSPHIGHO2_02_FULL_40_23:0.0):0.000000006)0.640:0.000000006)0.000:0.000000006)0.741:0.000000006)1.000:0.149973694)1.000:0.201117246,((Parcubacteria_group_bacterium_CG1_02_44_65:0.195942650,(Candidatus_Portnoybacteria_bacterium_CG_4_10_14_0_2_um_filter_43_36:0.001371415,(Candidatus_Portnoybacteria_bacterium_CG_4_8_14_3_um_filter_44_15:0.000000006,(Candidatus_Portnoybacteria_bacterium_CG10_big_fil_rev_8_21_14_0_10_43_39:0.000317210,(Candidatus_Portnoybacteria_bacterium_CG_4_9_14_3_um_filter_43_11:0.001956736,(Candidatus_Portnoybacteria_bacterium_CG23_combo_of_CG06-09_8_20_14_all_44_36:0.0,Candidatus_Portnoybacteria_bacterium_CG23_combo_of_CG06_sp_09_8_20_14_all_44_36:0.0):0.000000006)0.449:0.000376886)0.998:0.002273342)0.753:0.001182043)1.000:0.039986065)1.000:0.244769152,(Candidatus_Portnoybacteria_bacterium_CG03_land_8_20_14_0_80_41_10:0.239725079,((Patescibacteria_group_bacterium_UBA2143_UBA2143_contig_100381:0.0,Patescibacteria_group_bacterium_UBA2143:0.0):0.010745181,Parcubacteria_group_bacterium_isolate_ARS72:0.048704875)1.000:0.213544238)0.692:0.042649410)1.000:0.084763722)1.000:0.079643805)0.682:0.025100059)0.866:0.033475126,(Candidatus_Portnoybacteria_bacterium_CG10_big_fil_rev_8_21_14_0_10_38_18:0.152215166,(Candidatus_Portnoybacteria_bacterium_RBG_13_40_8_RBG_13_scaffold_1107:0.000000006,(Candidatus_Portnoybacteria_bacterium_RIFCSPHIGHO2_01_FULL_39_19_rbg_19ft_combo_scaffold_10449:0.0,Candidatus_Portnoybacteria_bacterium_RIFCSPHIGHO2_01_FULL_39_19:0.0):0.000938871)1.000:0.175288915)1.000:0.331904928)0.639:0.028106127,((Parcubacteria_bacterium_SCGC_AAA011_sp_A09:0.000000006,Parcubacteria_bacterium_SCGC_AAA011_sp_G05:0.000000006)1.000:0.586219366,Parcubacteria_group_bacterium_GW2011_GWA2_38_13b:0.493278941)1.000:0.103518214)0.944:0.025957990)0.950:0.034035070)0.939:0.036901100,((Parcubacteria_group_bacterium_GW2011_GWA2_31_28:0.647802819,((Parcubacteria_group_bacterium_RIFCSPHIGHO2_01_FULL_47_10b_rifcsphigho2_01_scaffold_10042:0.0,Parcubacteria_group_bacterium_RIFCSPHIGHO2_01_FULL_47_10b:0.0):0.010780573,Parcubacteria_group_bacterium_GW2011_GWA2_47_8:0.000992342)1.000:0.614436018)1.000:0.216840038,(((Candidatus_Yanofskybacteria_bacterium_CG10_big_fil_rev_8_21_14_0_10_36_16:0.442983535,(((((Candidatus_Yanofskybacteria_bacterium_GW2011_GWA2_44_10:0.000000006,(((Candidatus_Yanofskybacteria_bacterium_RIFCSPLOWO2_01_FULL_44_88_rifcsplowo2_01_scaffold_13439:0.0,Candidatus_Yanofskybacteria_bacterium_RIFCSPLOWO2_01_FULL_44_88:0.0,Candidatus_Yanofskybacteria_bacterium_RIFCSPHIGHO2_12_FULL_44_29b_rifcsphigho2_12_scaffold_10824:0.0,Candidatus_Yanofskybacteria_bacterium_RIFCSPHIGHO2_12_FULL_44_29b:0.0):0.000000006,(Candidatus_Yanofskybacteria_bacterium_RIFCSPHIGHO2_01_FULL_44_110b_rifcsphigho2_01_scaffold_12955:0.0,Candidatus_Yanofskybacteria_bacterium_RIFCSPHIGHO2_01_FULL_44_110b:0.0):0.000000006)1.000:0.000000005,(Candidatus_Yanofskybacteria_bacterium_GW2011_GWA1_44_21:0.000000006,((Candidatus_Yanofskybacteria_bacterium_RIFCSPHIGHO2_02_FULL_44_36b_rifcsphigho2_02_scaffold_1230:0.0,Candidatus_Yanofskybacteria_bacterium_RIFCSPHIGHO2_02_FULL_44_36b:0.0):0.000000006,(Candidatus_Yanofskybacteria_bacterium_GW2011_GWB1_45_11:0.0,Candidatus_Yanofskybacteria_bacterium_RIFCSPLOWO2_02_FULL_44_18_rifcsplowo2_02_scaffold_26079:0.0,Candidatus_Yanofskybacteria_bacterium_RIFCSPLOWO2_12_FULL_44_13b_rifcsplowo2_12_scaffold_10955:0.0,Candidatus_Yanofskybacteria_bacterium_RIFCSPLOWO2_12_FULL_44_13b:0.0,Candidatus_Yanofskybacteria_bacterium_RIFCSPLOWO2_02_FULL_44_18:0.0):0.000000006)1.000:0.000000006)0.000:0.000000006)0.000:0.000000006)1.000:0.242024910,((Candidatus_Yanofskybacteria_bacterium_GW2011_GWD2_39_48:0.023837130,(Parcubacteria_group_bacterium_GW2011_GWC1_39_29:0.004473226,Candidatus_Yanofskybacteria_bacterium_GW2011_GWD1_39_16:0.000000006)1.000:0.027158567)1.000:0.234284968,(Candidatus_Yanofskybacteria_bacterium_GW2011_GWE1_40_10:0.000000006,(Candidatus_Yanofskybacteria_bacterium_GW2011_GWF1_44_227:0.000000006,(Candidatus_Yanofskybacteria_bacterium_GW2011_GWF2_43_596:0.000370110,((Candidatus_Yanofskybacteria_bacterium_GW2011_GWE2_40_11:0.0,Candidatus_Yanofskybacteria_bacterium_RIFOXYD1_FULL_44_17_rifoxyd1_full_scaffold_123:0.0,Candidatus_Yanofskybacteria_bacterium_RIFOXYB1_FULL_44_29_rifoxyb1_full_scaffold_12:0.0,Candidatus_Yanofskybacteria_bacterium_RIFOXYB2_FULL_44_18_rifoxyb2_full_scaffold_147:0.0,Candidatus_Yanofskybacteria_bacterium_RIFOXYA1_FULL_44_17_rifoxya1_full_scaffold_12:0.0,Candidatus_Yanofskybacteria_bacterium_RIFOXYA1_FULL_44_17:0.0,Candidatus_Yanofskybacteria_bacterium_RIFOXYD1_FULL_44_17:0.0,Candidatus_Yanofskybacteria_bacterium_RIFOXYB2_FULL_44_18:0.0,Candidatus_Yanofskybacteria_bacterium_RIFOXYA2_FULL_45_28:0.0,Candidatus_Yanofskybacteria_bacterium_RIFOXYB1_FULL_44_29:0.0,Candidatus_Yanofskybacteria_bacterium_RIFOXYA2_FULL_45_28_rifoxya2_full_scaffold_11258:0.0):0.000000006,((Candidatus_Yanofskybacteria_bacterium_RIFOXYC1_FULL_44_16_rifoxyc1_full_scaffold_119:0.0,Candidatus_Yanofskybacteria_bacterium_RIFOXYC1_FULL_44_16:0.0):0.000000006,(Candidatus_Yanofskybacteria_bacterium_RIFOXYC2_FULL_44_13:0.0,Candidatus_Yanofskybacteria_bacterium_RIFOXYC2_FULL_44_13_rifoxyc2_full_scaffold_102:0.0):0.000000006)0.000:0.000000005)1.000:0.000000006)0.000:0.000000005)0.000:0.000000006)1.000:0.180726813)1.000:0.098396891)1.000:0.054529144,((Candidatus_Yanofskybacteria_bacterium_RIFCSPHIGHO2_02_FULL_50_12:0.0,Candidatus_Yanofskybacteria_bacterium_RIFCSPHIGHO2_02_FULL_50_12_rifcsphigho2_02_scaffold_10238:0.0):0.180572951,((((Candidatus_Yanofskybacteria_bacterium_RIFCSPHIGHO2_01_FULL_48_25b:0.0,Candidatus_Yanofskybacteria_bacterium_RIFCSPHIGHO2_01_FULL_48_25b_rifcsphigho2_01_scaffold_10467:0.0):0.001013839,Candidatus_Yanofskybacteria_bacterium_GW2011_GWA1_48_10:0.015831663)1.000:0.158108426,(Candidatus_Yanofskybacteria_bacterium_GW2011_GWA1_41_6:0.069556590,(Candidatus_Yanofskybacteria_bacterium_RIFCSPHIGHO2_01_FULL_41_21:0.0,Candidatus_Yanofskybacteria_bacterium_RIFCSPHIGHO2_01_FULL_41_21_rifcsphigho2_01_scaffold_100548:0.0):0.021196973)1.000:0.141934098)1.000:0.072704850,((Candidatus_Yanofskybacteria_bacterium_RIFCSPLOWO2_01_FULL_49_17_rifcsplowo2_01_scaffold_1236:0.0,Candidatus_Yanofskybacteria_bacterium_RIFCSPLOWO2_01_FULL_49_17:0.0):0.110531440,(Candidatus_Yanofskybacteria_bacterium_RIFCSPLOWO2_02_FULL_47_9b:0.0,Candidatus_Yanofskybacteria_bacterium_RIFCSPLOWO2_02_FULL_47_9b_rifcsplowo2_02_scaffold_11337:0.0):0.157670670)1.000:0.096293359)0.164:0.028171116)1.000:0.129316353)0.809:0.028527783,((((Candidatus_Yanofskybacteria_bacterium_RIFCSPHIGHO2_02_FULL_39_10_rifcsphigho2_02_scaffold_10015:0.0,Candidatus_Yanofskybacteria_bacterium_RIFCSPHIGHO2_02_FULL_39_10:0.0):0.188103236,((Candidatus_Yanofskybacteria_bacterium_RIFCSPHIGHO2_01_FULL_39_8b:0.0,Candidatus_Yanofskybacteria_bacterium_RIFCSPHIGHO2_01_FULL_39_8b_rifcsphigho2_01_scaffold_10644:0.0):0.134608160,((Candidatus_Yanofskybacteria_bacterium_RIFCSPHIGHO2_01_FULL_39_44:0.0,Candidatus_Yanofskybacteria_bacterium_RIFCSPHIGHO2_01_FULL_39_44_rifcsphigho2_01_scaffold_1045:0.0):0.000000005,(Candidatus_Yanofskybacteria_bacterium_RIFCSPLOWO2_01_FULL_39_28:0.0,Candidatus_Yanofskybacteria_bacterium_RIFCSPLOWO2_01_FULL_39_28_rifcsplowo2_01_scaffold_1059:0.0,Candidatus_Yanofskybacteria_bacterium_RIFCSPHIGHO2_02_FULL_38_22b:0.0,Candidatus_Yanofskybacteria_bacterium_RIFCSPHIGHO2_02_FULL_38_22b_rifcsphigho2_02_scaffold_1092:0.0):0.000000006)1.000:0.170754425)0.739:0.030847704)0.161:0.027921241,((((Candidatus_Yanofskybacteria_bacterium_RIFCSPHIGHO2_02_FULL_44_12b_rifcsphigho2_02_scaffold_101564:0.0,Candidatus_Yanofskybacteria_bacterium_RIFCSPHIGHO2_02_FULL_44_12b:0.0):0.000000006,(Candidatus_Yanofskybacteria_bacterium_GW2011_GWA2_44_9:0.000000006,(Candidatus_Yanofskybacteria_bacterium_RIFCSPLOWO2_01_FULL_44_22_rifcsplowo2_01_scaffold_1044:0.0,Candidatus_Yanofskybacteria_bacterium_RIFCSPLOWO2_01_FULL_44_22:0.0):0.000000006)1.000:0.000000006)0.000:0.000000006,(Candidatus_Yanofskybacteria_bacterium_RIFCSPHIGHO2_01_FULL_44_24_rifcsphigho2_01_scaffold_10516:0.0,Candidatus_Yanofskybacteria_bacterium_RIFCSPHIGHO2_01_FULL_44_24:0.0):0.000000006)1.000:0.184804701,((Candidatus_Yanofskybacteria_bacterium_RIFCSPHIGHO2_12_FULL_41_9_rifcsphigho2_12_scaffold_10324:0.0,Candidatus_Yanofskybacteria_bacterium_RIFCSPHIGHO2_12_FULL_41_9:0.0):0.000000006,((Candidatus_Yanofskybacteria_bacterium_RIFCSPHIGHO2_01_FULL_41_53:0.0,Candidatus_Yanofskybacteria_bacterium_RIFCSPLOWO2_02_FULL_41_13_rifcsplowo2_02_scaffold_100:0.0,Candidatus_Yanofskybacteria_bacterium_RIFCSPLOWO2_02_FULL_41_13:0.0,Candidatus_Yanofskybacteria_bacterium_RIFCSPHIGHO2_01_FULL_41_53_rifcsphigho2_01_scaffold_10083:0.0,Candidatus_Yanofskybacteria_bacterium_RIFCSPLOWO2_01_FULL_41_67_rifcsplowo2_01_scaffold_12318:0.0,Candidatus_Yanofskybacteria_bacterium_RIFCSPHIGHO2_02_FULL_41_29_rifcsphigho2_02_scaffold_10271:0.0,Candidatus_Yanofskybacteria_bacterium_RIFCSPLOWO2_01_FULL_41_67:0.0,Candidatus_Yanofskybacteria_bacterium_RIFCSPHIGHO2_02_FULL_41_29:0.0):0.000000006,(Candidatus_Yanofskybacteria_bacterium_RIFCSPLOWO2_12_FULL_41_8_rifcsplowo2_12_scaffold_101303:0.0,Candidatus_Yanofskybacteria_bacterium_RIFCSPLOWO2_12_FULL_41_8:0.0):0.000253913)0.794:0.000493549)1.000:0.140462223)0.999:0.082692192)0.330:0.100916489,(((Candidatus_Yanofskybacteria_bacterium_RIFCSPHIGHO2_02_FULL_41_11:0.0,Candidatus_Yanofskybacteria_bacterium_RIFCSPHIGHO2_02_FULL_41_11_rifcsphigho2_02_scaffold_10144:0.0):0.207844668,((Candidatus_Yanofskybacteria_bacterium_RIFCSPHIGHO2_02_FULL_43_22_rifcsphigho2_02_scaffold_10182:0.0,Candidatus_Yanofskybacteria_bacterium_RIFCSPHIGHO2_02_FULL_43_22:0.0):0.124447133,(((Candidatus_Yanofskybacteria_bacterium_RIFCSPLOWO2_01_FULL_42_49:0.0,Candidatus_Yanofskybacteria_bacterium_RIFCSPLOWO2_01_FULL_42_49_rifcsplowo2_01_scaffold_2223:0.0):0.000246656,(Candidatus_Yanofskybacteria_bacterium_RIFCSPHIGHO2_01_FULL_42_12:0.0,Candidatus_Yanofskybacteria_bacterium_RIFCSPHIGHO2_01_FULL_42_12_rifcsphigho2_01_scaffold_10765:0.0):0.000272627)1.000:0.129818949,((Candidatus_Yanofskybacteria_bacterium_RIFCSPLOWO2_01_FULL_43_22:0.0,Candidatus_Yanofskybacteria_bacterium_RIFCSPLOWO2_01_FULL_43_22_rifcsplowo2_01_scaffold_11500:0.0):0.000000006,((Candidatus_Yanofskybacteria_bacterium_RIFCSPHIGHO2_01_FULL_43_42:0.0,Candidatus_Yanofskybacteria_bacterium_RIFCSPHIGHO2_01_FULL_43_42_rifcsphigho2_01_scaffold_1245:0.0):0.000000006,(Candidatus_Yanofskybacteria_bacterium_RIFCSPHIGHO2_02_FULL_43_17_rifcsphigho2_02_scaffold_11491:0.0,Candidatus_Yanofskybacteria_bacterium_RIFCSPHIGHO2_02_FULL_43_17:0.0):0.000000006)0.000:0.000000006)1.000:0.113938697)1.000:0.050920346)1.000:0.072666804)0.999:0.038726086,(Candidatus_Yanofskybacteria_bacterium_CG10_big_fil_rev_8_21_14_0_10_37_15:0.235834196,((Candidatus_Yanofskybacteria_bacterium_RIFCSPHIGHO2_01_FULL_41_26_rifcsphigho2_01_scaffold_1093:0.0,Candidatus_Yanofskybacteria_bacterium_RIFCSPLOWO2_01_FULL_41_34:0.0,Candidatus_Yanofskybacteria_bacterium_RIFCSPHIGHO2_01_FULL_41_26:0.0,Candidatus_Yanofskybacteria_bacterium_RIFCSPLOWO2_01_FULL_41_34_rifcsplowo2_01_scaffold_1159:0.0):0.067987902,(((Candidatus_Yanofskybacteria_bacterium_RIFCSPHIGHO2_12_FULL_43_11:0.0,Candidatus_Yanofskybacteria_bacterium_RIFCSPHIGHO2_12_FULL_43_11_rifcsphigho2_12_scaffold_10201:0.0):0.000000006,((Candidatus_Yanofskybacteria_bacterium_RIFCSPHIGHO2_02_FULL_43_12_rifcsphigho2_02_scaffold_1081:0.0,Candidatus_Yanofskybacteria_bacterium_RIFCSPLOWO2_02_FULL_43_10_rifcsplowo2_02_scaffold_10116:0.0,Candidatus_Yanofskybacteria_bacterium_RIFCSPLOWO2_02_FULL_43_10:0.0,Candidatus_Yanofskybacteria_bacterium_RIFCSPHIGHO2_01_FULL_43_32_rifcsphigho2_01_scaffold_1574:0.0,Candidatus_Yanofskybacteria_bacterium_RIFCSPLOWO2_12_FULL_43_11b_rifcsplowo2_12_scaffold_1035:0.0,Candidatus_Yanofskybacteria_bacterium_RIFCSPLOWO2_12_FULL_43_11b:0.0,Candidatus_Yanofskybacteria_bacterium_RIFCSPHIGHO2_02_FULL_43_12:0.0,Candidatus_Yanofskybacteria_bacterium_RIFCSPHIGHO2_01_FULL_43_32:0.0):0.000000006,(Candidatus_Yanofskybacteria_bacterium_RIFCSPLOWO2_01_FULL_43_46_rifcsplowo2_01_scaffold_1229:0.0,Candidatus_Yanofskybacteria_bacterium_RIFCSPLOWO2_01_FULL_43_46:0.0):0.000000006)0.000:0.000000006)1.000:0.039354640,Candidatus_Yanofskybacteria_bacterium_GW2011_GWA1_39_13:0.180197408)1.000:0.041782941)1.000:0.099791652)0.999:0.038191847)1.000:0.071636134)1.000:0.054665267)0.000:0.011652701,(((Candidatus_Yanofskybacteria_bacterium_RIFCSPHIGHO2_02_FULL_46_19:0.0,Candidatus_Yanofskybacteria_bacterium_RIFCSPLOWO2_01_FULL_45_72:0.0,Candidatus_Yanofskybacteria_bacterium_RIFCSPLOWO2_02_FULL_45_18:0.0,Candidatus_Yanofskybacteria_bacterium_RIFCSPHIGHO2_02_FULL_46_19_rifcsphigho2_02_scaffold_10327:0.0,Candidatus_Yanofskybacteria_bacterium_RIFCSPLOWO2_02_FULL_45_18_rifcsplowo2_02_scaffold_1004:0.0,Candidatus_Yanofskybacteria_bacterium_RIFCSPLOWO2_01_FULL_45_72_rifcsplowo2_01_scaffold_108269:0.0):0.000000006,(Candidatus_Yanofskybacteria_bacterium_RIFCSPHIGHO2_01_FULL_45_42:0.0,Candidatus_Yanofskybacteria_bacterium_RIFCSPHIGHO2_01_FULL_45_42_rifcsphigho2_01_scaffold_10085:0.0):0.000000006)1.000:0.297228292,((Candidatus_Yanofskybacteria_bacterium_RIFCSPHIGHO2_01_FULL_44_22_rifcsphigho2_01_scaffold_10582:0.0,Candidatus_Yanofskybacteria_bacterium_RIFCSPHIGHO2_01_FULL_44_22:0.0):0.257492477,((Candidatus_Jorgensenbacteria_bacterium_GW2011_GWF2_41_8:0.000000006,(((Candidatus_Yanofskybacteria_bacterium_RIFCSPLOWO2_01_FULL_41_33:0.0,Candidatus_Yanofskybacteria_bacterium_RIFCSPLOWO2_01_FULL_41_33_rifcsplowo2_01_scaffold_101069:0.0):0.000000006,((Candidatus_Yanofskybacteria_bacterium_RIFCSPHIGHO2_01_FULL_41_27_rifcsphigho2_01_scaffold_101368:0.0,Candidatus_Yanofskybacteria_bacterium_RIFCSPHIGHO2_01_FULL_41_27:0.0):0.000000006,(Candidatus_Yanofskybacteria_bacterium_GW2011_GWA2_41_22:0.000000006,(Candidatus_Yanofskybacteria_bacterium_RIFOXYD1_FULL_42_10_rifoxyd1_full_scaffold_1090:0.0,Candidatus_Yanofskybacteria_bacterium_RIFOXYD1_FULL_42_10:0.0):0.001052973)1.000:0.000000005)0.000:0.000000005)0.000:0.000000006,(Candidatus_Yanofskybacteria_bacterium_RIFCSPHIGHO2_02_FULL_41_12_rifcsphigho2_02_scaffold_10662:0.0,Candidatus_Yanofskybacteria_bacterium_RIFCSPHIGHO2_02_FULL_41_12:0.0):0.000000006)0.784:0.001477688)0.616:0.005219624,Candidatus_Yanofskybacteria_bacterium_GW2011_GWC2_41_9:0.066136630)1.000:0.149388289)1.000:0.079745957)0.615:0.043851603)1.000:0.150248572)0.635:0.033341529,(((((Candidatus_Yanofskybacteria_bacterium_RIFCSPLOWO2_02_FULL_43_10b_rifcsplowo2_02_scaffold_10009:0.0,Candidatus_Yanofskybacteria_bacterium_RIFCSPLOWO2_02_FULL_43_10b:0.0):0.013977816,(Candidatus_Yanofskybacteria_bacterium_RIFCSPHIGHO2_02_FULL_43_15c:0.0,Candidatus_Yanofskybacteria_bacterium_RIFCSPHIGHO2_02_FULL_43_15c_rifcsphigho2_02_scaffold_11755:0.0):0.007668064)1.000:0.266176857,(((Candidatus_Yanofskybacteria_bacterium_RIFCSPHIGHO2_12_FULL_45_19b_rifcsphigho2_12_scaffold_10523:0.0,Candidatus_Yanofskybacteria_bacterium_RIFCSPHIGHO2_12_FULL_45_19b:0.0):0.000000005,(Candidatus_Yanofskybacteria_bacterium_RIFCSPLOWO2_02_FULL_45_10:0.0,Candidatus_Yanofskybacteria_bacterium_RIFCSPLOWO2_02_FULL_45_10_rifcsplowo2_02_scaffold_10143:0.0):0.000493523)1.000:0.263362458,(Faecalitalea_sp._UBA7487_UBA7487_contig_10041:0.974349076,Parcubacteria_group_bacterium_GW2011_GWB1_48_6:0.015171038)0.847:0.289376283)0.983:0.058253374)1.000:0.089677939,Candidatus_Yanofskybacteria_bacterium_CG10_big_fil_rev_8_21_14_0_10_46_23:0.453988882)0.984:0.047585983,((Candidatus_Yanofskybacteria_bacterium_RIFCSPHIGHO2_01_FULL_44_17:0.0,Candidatus_Yanofskybacteria_bacterium_RIFCSPHIGHO2_01_FULL_44_17_rifcsphigho2_01_scaffold_10337:0.0):0.240048396,(Candidatus_Yanofskybacteria_bacterium_RIFCSPLOWO2_01_FULL_49_25:0.0,Candidatus_Yanofskybacteria_bacterium_RIFCSPLOWO2_01_FULL_49_25_rifcsplowo2_01_scaffold_108:0.0):0.341528863)1.000:0.153808722)0.990:0.046665859)1.000:0.058208337,((Parcubacteria_group_bacterium_RIFCSPLOWO2_12_FULL_40_10:0.0,Parcubacteria_group_bacterium_RIFCSPLOWO2_12_FULL_40_10_rifcsplowo2_12_scaffold_10096:0.0):0.000000006,((Parcubacteria_group_bacterium_RIFCSPHIGHO2_01_FULL_40_30:0.0,Parcubacteria_group_bacterium_RIFCSPHIGHO2_02_FULL_40_12_rifcsphigho2_02_scaffold_1051:0.0,Parcubacteria_group_bacterium_RIFCSPHIGHO2_02_FULL_40_12:0.0,Parcubacteria_group_bacterium_RIFCSPHIGHO2_01_FULL_40_30_rifcsphigho2_01_scaffold_10148:0.0):0.000000006,((Parcubacteria_group_bacterium_RIFCSPLOWO2_02_FULL_40_12_rifcsplowo2_02_scaffold_11216:0.0,Parcubacteria_group_bacterium_RIFCSPLOWO2_02_FULL_40_12:0.0):0.000000006,(Parcubacteria_group_bacterium_RIFCSPLOWO2_01_FULL_40_65_rifcsplowo2_01_scaffold_11186:0.0,Parcubacteria_group_bacterium_RIFCSPLOWO2_01_FULL_40_65:0.0):0.000000006)0.996:0.000000006)0.000:0.000000006)1.000:0.456107048)1.000:0.151317659)1.000:0.061481105)0.999:0.052164489,(((Candidatus_Moranbacteria_bacterium_RBG_13_45_13:0.0,Candidatus_Moranbacteria_bacterium_RBG_13_45_13_RBG_13_scaffold_1057:0.0):0.145197943,(((Candidatus_Moranbacteria_bacterium_CG_4_9_14_3_um_filter_44_28:0.000155575,(Candidatus_Moranbacteria_bacterium_CG_4_10_14_3_um_filter_44_15:0.001020619,Candidatus_Moranbacteria_bacterium_CG_4_8_14_3_um_filter_43_15:0.000000006)0.313:0.001016762)0.930:0.000765586,(Candidatus_Moranbacteria_bacterium_CG06_land_8_20_14_3_00_43_56:0.000000006,Candidatus_Moranbacteria_bacterium_CG17_big_fil_post_rev_8_21_14_2_50_44_12:0.000533862)0.010:0.000000006)1.000:0.140977208,(((Candidatus_Moranbacteria_bacterium_RIFOXYD1_FULL_44_12:0.0,Candidatus_Moranbacteria_bacterium_RIFOXYD1_FULL_44_12_rifoxyd1_full_scaffold_1087:0.0):0.000192829,((Candidatus_Moranbacteria_bacterium_RIFOXYB1_FULL_43_19:0.0,Candidatus_Moranbacteria_bacterium_RIFOXYB1_FULL_43_19_rifoxyb1_full_scaffold_1133:0.0):0.000000006,((Candidatus_Moranbacteria_bacterium_RIFOXYA1_FULL_44_7:0.0,Candidatus_Moranbacteria_bacterium_RIFOXYA1_FULL_44_7_rifoxya1_full_scaffold_1050:0.0):0.000210325,(Candidatus_Moranbacteria_bacterium_RIFOXYC1_FULL_44_13:0.0,Candidatus_Moranbacteria_bacterium_RIFOXYC1_FULL_44_13_rifoxyc1_full_scaffold_1020:0.0):0.000000006)1.000:0.000000005)0.000:0.000000006)1.000:0.079333585,((((Candidatus_Moranbacteria_bacterium_GW2011_GWF1_44_4:0.006833987,((Candidatus_Moranbacteria_bacterium_RIFOXYD1_FULL_44_9_rifoxyd1_full_scaffold_1010:0.0,Candidatus_Moranbacteria_bacterium_RIFOXYD1_FULL_44_9:0.0):0.000262918,Candidatus_Moranbacteria_bacterium_GW2011_GWF2_44_10:0.006571862)0.343:0.000204754)0.000:0.000000010,((Candidatus_Moranbacteria_bacterium_RIFOXYA1_FULL_44_8:0.0,Candidatus_Moranbacteria_bacterium_RIFOXYA1_FULL_44_8_rifoxya1_full_scaffold_1069:0.0):0.000295228,(Candidatus_Moranbacteria_bacterium_RIFOXYC1_FULL_44_8_rifoxyc1_full_scaffold_1115:0.0,Candidatus_Moranbacteria_bacterium_RIFOXYC1_FULL_44_8:0.0):0.000446437)0.604:0.000000006)0.717:0.000000009,(Candidatus_Moranbacteria_bacterium_GW2011_GWC1_45_18:0.0,Candidatus_Moranbacteria_bacterium_GW2011_GWC2_40_12:0.0):0.000000006)1.000:0.007424674,(Candidatus_Moranbacteria_bacterium_RIFOXYB1_FULL_44_23_rifoxyb1_full_scaffold_106:0.0,Candidatus_Moranbacteria_bacterium_RIFOXYB1_FULL_44_23:0.0):0.000000006)1.000:0.073015068)1.000:0.095411836)0.980:0.070294330)1.000:0.323236099,(((Patescibacteria_group_bacterium_UBA2772:0.0,Patescibacteria_group_bacterium_UBA2772_UBA2772_contig_11117:0.0):0.385936062,((Patescibacteria_group_bacterium_UBA2773:0.0,Patescibacteria_group_bacterium_UBA2773_UBA2773_contig_10415:0.0):0.359587574,((Patescibacteria_group_bacterium_UBA2193_UBA2193_contig_100799:0.0,Patescibacteria_group_bacterium_UBA2193:0.0):0.000000006,(Patescibacteria_group_bacterium_UBA5624:0.0,Patescibacteria_group_bacterium_UBA5624_UBA5624_contig_100299:0.0):0.000000006)1.000:0.252530251)1.000:0.096491951)1.000:0.188918997,((((((Candidatus_Moranbacteria_bacterium_CG23_combo_of_CG06-09_8_20_14_all_39_10:0.0,Candidatus_Moranbacteria_bacterium_CG23_combo_of_CG06_sp_09_8_20_14_all_39_10:0.0):0.079589224,((Candidatus_Moranbacteria_bacterium_UBA2282:0.0,Candidatus_Moranbacteria_bacterium_UBA2282_UBA2282_contig_11606:0.0):0.091482538,Candidatus_Moranbacteria_bacterium_GW2011_GWA2_39_41:0.069964149)0.998:0.035715870)1.000:0.146409247,((Candidatus_Moranbacteria_bacterium_CG10_big_fil_rev_8_21_14_0_10_35_21:0.000208650,Candidatus_Moranbacteria_bacterium_CG_4_9_14_3_um_filter_36_9:0.000169820)1.000:0.258458672,((Candidatus_Moranbacteria_bacterium_CG_4_9_14_3_um_filter_40_7:0.001351317,(Candidatus_Moranbacteria_bacterium_CG06_land_8_20_14_3_00_40_12:0.000238981,(Candidatus_Moranbacteria_bacterium_CG23_combo_of_CG06_sp_09_8_20_14_all_40_16:0.0,Candidatus_Moranbacteria_bacterium_CG23_combo_of_CG06-09_8_20_14_all_40_16:0.0):0.000477039)0.526:0.000736706)1.000:0.373732269,((Candidatus_Moranbacteria_bacterium_RBG_19FT_COMBO_42_6:0.0,Candidatus_Moranbacteria_bacterium_RBG_19FT_COMBO_42_6_rbg_19ft_combo_scaffold_10002:0.0):0.076542578,Candidatus_Moranbacteria_bacterium_CG_4_9_14_3_um_filter_42_9:0.097982125)1.000:0.099774122)0.975:0.050592020)0.997:0.036568624)1.000:0.048643217,((Candidatus_Moranbacteria_bacterium_CG_4_9_14_3_um_filter_33_15:0.001228705,(Candidatus_Moranbacteria_bacterium_CG_4_8_14_3_um_filter_34_16:0.000000006,Candidatus_Moranbacteria_bacterium_CG08_land_8_20_14_0_20_34_16:0.000000006)1.000:0.000000006)1.000:0.233128932,(((Candidatus_Moranbacteria_bacterium_GW2011_GWF2_36_839:0.0,Candidatus_Moranbacteria_bacterium_GW2011_GWF1_36_78:0.0):0.017932329,((Candidatus_Moranbacteria_bacterium_UBA2206:0.0,Candidatus_Moranbacteria_bacterium_UBA2206_UBA2206_contig_100872:0.0):0.008261566,(Candidatus_Moranbacteria_bacterium_UBA4824:0.0,Candidatus_Moranbacteria_bacterium_UBA4824_UBA4824_contig_101250:0.0):0.026567762)0.884:0.013298915)1.000:0.094267947,((Candidatus_Moranbacteria_bacterium_CG23_combo_of_CG06_sp_09_8_20_14_all_35_22:0.0,Candidatus_Moranbacteria_bacterium_CG23_combo_of_CG06-09_8_20_14_all_35_22:0.0):0.104955575,((Candidatus_Moranbacteria_bacterium_RIFOXYB12_FULL_35_8:0.0,Candidatus_Moranbacteria_bacterium_RIFOXYB12_FULL_35_8_rifoxyb3_full_scaffold_1014:0.0):0.001550566,((Candidatus_Moranbacteria_bacterium_RIFOXYC12_FULL_36_13:0.0,Candidatus_Moranbacteria_bacterium_RIFOXYC12_FULL_36_13_rifoxyc3_full_scaffold_108:0.0):0.000000006,((Candidatus_Moranbacteria_bacterium_RIFOXYA12_FULL_35_19:0.0,Candidatus_Moranbacteria_bacterium_RIFOXYA12_FULL_35_19_rifixya3_full_scaffold_1065:0.0):0.000000006,Candidatus_Moranbacteria_bacterium_GW2011_GWF2_35_39:0.000000006)0.847:0.000000006)0.755:0.001325347)0.926:0.007000902)1.000:0.075066407)1.000:0.095315417)1.000:0.089558207)1.000:0.068703919,((Candidatus_Moranbacteria_bacterium_RIFOXYA2_FULL_43_15:0.0,Candidatus_Moranbacteria_bacterium_RIFOXYA2_FULL_43_15_rifoxya2_full_scaffold_1012:0.0):0.000000006,(Candidatus_Moranbacteria_bacterium_RIFOXYA12_FULL_44_15_rifixya3_full_scaffold_1077:0.0,Candidatus_Moranbacteria_bacterium_RIFOXYA12_FULL_44_15:0.0):0.000000006)1.000:0.230008241)1.000:0.118334717,((Candidatus_Moranbacteria_bacterium_isolate_DOLZORAL124_44_19:0.131007772,Candidatus_Moranbacteria_bacterium_isolate_DOLZORAL124_35_17:0.110814631)1.000:0.378709696,(((Candidatus_Moranbacteria_bacterium_GW2011_GWF1_36_4:0.000269024,((Candidatus_Moranbacteria_bacterium_GW2011_GWE2_35_2_sp:0.0,Candidatus_Moranbacteria_bacterium_GW2011_GWD1_37_17:0.0,Candidatus_Moranbacteria_bacterium_GW2011_GWF2_37_11:0.0,Candidatus_Moranbacteria_bacterium_GW2011_GWE1_37_24:0.0):0.000000006,Candidatus_Moranbacteria_bacterium_GW2011_GWD2_37_9:0.000000006)0.946:0.000000006)1.000:0.282649674,((Candidatus_Moranbacteria_bacterium_GW2011_GWF2_34_56:0.000000006,Candidatus_Moranbacteria_bacterium_GW2011_GWF1_34_10:0.000000006)1.000:0.066905691,((Candidatus_Moranbacteria_bacterium_GW2011_GWF2_35_54:0.000186295,Candidatus_Moranbacteria_bacterium_GW2011_GWE1_35_17:0.000000006)0.987:0.000000006,(Candidatus_Moranbacteria_bacterium_GW2011_GWE2_35_164:0.000530477,Candidatus_Moranbacteria_bacterium_GW2011_GWF1_35_5:0.000000006)0.184:0.000000006)1.000:0.113573942)1.000:0.283266543)0.999:0.070049215,((((Candidatus_Moranbacteria_bacterium_RIFCSPHIGHO2_02_FULL_40_12b_rifcsphigho2_02_scaffold_1078:0.0,Candidatus_Moranbacteria_bacterium_RIFCSPHIGHO2_02_FULL_40_12b:0.0):0.000226984,(Candidatus_Moranbacteria_bacterium_RIFCSPHIGHO2_12_FULL_40_10_rifcsphigho2_12_scaffold_10966:0.0,Candidatus_Moranbacteria_bacterium_RIFCSPHIGHO2_12_FULL_40_10:0.0):0.000261866)1.000:0.326775133,(((Candidatus_Moranbacteria_bacterium_GW2011_GWE1_49_15:0.000228515,Candidatus_Moranbacteria_bacterium_GW2011_GWE2_47_10:0.000000006)1.000:0.070925001,(Candidatus_Moranbacteria_bacterium_GW2011_GWC2_45_10:0.002408459,Parcubacteria_group_bacterium_GW2011_GWC1_45_14:0.000000006)1.000:0.069045633)1.000:0.140140422,((Candidatus_Moranbacteria_bacterium_UBA1362_UBA1362_contig_1019:0.0,Candidatus_Moranbacteria_bacterium_UBA1362:0.0):0.188390063,((Candidatus_Moranbacteria_bacterium_GW2011_GWC2_37_8:0.000000006,(Candidatus_Moranbacteria_bacterium_GW2011_GWD2_38_7:0.000000006,Parcubacteria_group_bacterium_GW2011_GWC1_38_22:0.000000006)1.000:0.000000005)1.000:0.088360178,((Candidatus_Moranbacteria_bacterium_GW2011_GWD2_36_12:0.000000006,(Candidatus_Moranbacteria_bacterium_GW2011_GWE2_36_40:0.000849982,Candidatus_Moranbacteria_bacterium_GW2011_GWE1_36_7:0.000000006)0.391:0.000000006)1.000:0.053380316,(Parcubacteria_group_bacterium_GW2011_GWD2_38_11:0.056034743,(Parcubacteria_group_bacterium_GW2011_GWC1_36_108:0.000000006,(Candidatus_Moranbacteria_bacterium_GW2011_GWD1_36_198:0.004763367,(Candidatus_Moranbacteria_bacterium_GW2011_GWD2_36_198:0.000226620,Candidatus_Moranbacteria_bacterium_GW2011_GWC2_37_73:0.001936665)0.730:0.000000006)0.728:0.000929572)1.000:0.016908349)0.998:0.032858038)1.000:0.047042293)1.000:0.158520448)1.000:0.080711026)1.000:0.088579876)0.861:0.038501447,((Candidatus_Moranbacteria_bacterium_RIFCSPHIGHO2_01_FULL_55_24:0.0,Candidatus_Moranbacteria_bacterium_RIFCSPHIGHO2_01_FULL_55_24_rifcsphigho2_01_scaffold_241:0.0):0.195226669,((Candidatus_Moranbacteria_bacterium_UBA1302_UBA1302_contig_10200:0.0,Candidatus_Moranbacteria_bacterium_UBA1302:0.0):0.162780546,(((Candidatus_Moranbacteria_bacterium_RIFCSPHIGHO2_12_FULL_54_9:0.0,Candidatus_Moranbacteria_bacterium_RIFCSPHIGHO2_12_FULL_54_9_rifcsphigho2_12_scaffold_11116:0.0):0.000692547,(Candidatus_Moranbacteria_bacterium_RIFCSPHIGHO2_01_FULL_54_31_rifcsphigho2_01_scaffold_11197:0.0,Candidatus_Moranbacteria_bacterium_RIFCSPHIGHO2_01_FULL_54_31:0.0):0.000719532)1.000:0.113402799,((((Candidatus_Moranbacteria_bacterium_CG17_big_fil_post_rev_8_21_14_2_50_41_107:0.000000006,((((Candidatus_Moranbacteria_bacterium_UBA1568_UBA1568_contig_103974:0.0,Candidatus_Moranbacteria_bacterium_UBA1568:0.0):0.000000006,Candidatus_Moranbacteria_bacterium_CG_4_8_14_3_um_filter_41_13:0.000219350)0.000:0.000000006,Candidatus_Moranbacteria_bacterium_CG_4_9_14_0_8_um_filter_41_43:0.000000006)0.714:0.000000006,((Candidatus_Moranbacteria_bacterium_CG23_combo_of_CG06_sp_09_8_20_14_all_41_28:0.0,Candidatus_Moranbacteria_bacterium_CG23_combo_of_CG06-09_8_20_14_all_41_28:0.0):0.000450776,Candidatus_Moranbacteria_bacterium_CG_4_10_14_3_um_filter_41_65:0.000000006)0.615:0.000000024)0.915:0.000435854)0.876:0.000217965,Candidatus_Moranbacteria_bacterium_CG2_30_41_165:0.000000006)1.000:0.147691148,(Candidatus_Moranbacteria_bacterium_CG_4_9_14_3_um_filter_45_14:0.000000006,(Candidatus_Moranbacteria_bacterium_CG_4_10_14_3_um_filter_45_9:0.002544281,Candidatus_Moranbacteria_bacterium_CG2_30_45_14:0.000296701)0.863:0.000315197)1.000:0.055300413)1.000:0.082207899,((Candidatus_Moranbacteria_bacterium_RIFCSPLOWO2_12_FULL_48_12:0.0,Candidatus_Moranbacteria_bacterium_RIFCSPLOWO2_12_FULL_48_12_rifcsplowo2_12_scaffold_10309:0.0):0.000230393,(Candidatus_Moranbacteria_bacterium_RIFCSPLOWO2_02_FULL_48_19:0.0,Candidatus_Moranbacteria_bacterium_RIFCSPLOWO2_02_FULL_48_19_rifcsplowo2_02_scaffold_10165:0.0):0.000000006)1.000:0.135826746)0.997:0.036404784)1.000:0.071700463)0.995:0.041889105)1.000:0.271547573)0.466:0.027305384)0.987:0.034709373)0.494:0.028308065)0.999:0.059638463)0.627:0.043046309)1.000:0.181157319)1.000:0.038147499)0.711:0.028580063)0.780:0.028616251)1.000:0.066391355,((Candidatus_Abawacabacteria_bacterium_RBG_16_42_10_RBG_16_scaffold_1128:0.529410762,Candidatus_Abawacabacteria_bacterium_RIFCSPHIGHO2_01_FULL_46_8_rifcsphigho2_01_scaffold_10022:0.566081960)1.000:0.105138350,(((((Candidatus_Peregrinibacteria_bacterium_RIFOXYA12_FULL_33_12_rifixya3_full_scaffold_1069:0.0,Candidatus_Peregrinibacteria_bacterium_RIFOXYB2_FULL_33_20_rifoxyb2_full_scaffold_105:0.0,Candidatus_Peregrinibacteria_bacterium_RIFOXYA2_FULL_33_21_rifoxya2_full_scaffold_105:0.0):0.252513079,Candidatus_Peregrinibacteria_bacterium_RIFOXYB2_FULL_32_7_rifoxyb2_full_scaffold_1062:0.231882041)1.000:0.348440964,(Candidatus_Peregrinibacteria_bacterium_UBA1369_UBA1369_contig_1031:0.567014861,(((((Candidatus_Peregrinibacteria_bacterium_CG_4_10_14_0_2_um_filter_38_24:0.000000006,Candidatus_Peregrinibacteria_bacterium_CG_4_9_14_0_2_um_filter_38_9:0.000000006)1.000:0.317822761,(Candidatus_Peregrinibacteria_bacterium_CG10_big_fil_rev_8_21_14_0_10_36_19:0.232261852,(Candidatus_Peregrinibacteria_bacterium_RIFCSPLOWO2_01_FULL_39_12_rifcsplowo2_01_scaffold_10087:0.000478114,Candidatus_Peregrinibacteria_bacterium_RIFCSPLOWO2_02_FULL_39_10_rifcsplowo2_02_scaffold_11404:0.000523120)1.000:0.266124875)0.986:0.055352360)1.000:0.121839413,(Candidatus_Peregrinibacteria_bacterium_CG_4_10_14_0_2_um_filter_41_8:0.002979187,(Candidatus_Peregrinibacteria_bacterium_CG_4_9_14_0_2_um_filter_41_14:0.000177463,Candidatus_Peregrinibacteria_bacterium_CG11_big_fil_rev_8_21_14_0_20_41_10:0.000360876)0.819:0.000725302)1.000:0.472101296)0.994:0.047058234,((Candidatus_Peregrinibacteria_bacterium_RIFOXYA2_FULL_33_7_rifoxya2_full_scaffold_1011:0.000000006,Candidatus_Peregrinibacteria_bacterium_RIFOXYC2_FULL_33_13_rifoxyc2_full_scaffold_10005:0.000531334)1.000:0.379965253,(Candidatus_Peregrinibacteria_bacterium_CG11_big_fil_rev_8_21_14_0_20_46_8:0.243085984,Candidatus_Peregrinibacteria_bacterium_CG_4_9_14_0_2_um_filter_53_11:0.274118876)1.000:0.184418720)0.899:0.038124746)0.581:0.026830674,((Candidatus_Peregrinibacteria_bacterium_RIFCSPLOWO2_02_FULL_48_14_rifcsplowo2_02_scaffold_10054:0.001118748,Candidatus_Peregrinibacteria_bacterium_RIFCSPLOWO2_01_FULL_48_20_rifcsplowo2_01_scaffold_100491:0.000980298)1.000:0.419332309,((Candidatus_Peregrinibacteria_bacterium_RIFOXYB2_FULL_41_88_rifoxyb2_full_scaffold_10014:0.003229549,(Candidatus_Peregrinibacteria_bacterium_RIFOXYC2_FULL_41_22_rifoxyc2_full_scaffold_10180:0.000000005,(Candidatus_Peregrinibacteria_bacterium_RIFOXYB12_FULL_41_12_rifoxyb3_full_scaffold_1043:0.000000005,Candidatus_Peregrinibacteria_bacterium_RIFOXYA2_FULL_41_18_rifoxya2_full_scaffold_115:0.000189103)0.449:0.000188476)0.868:0.001434751)1.000:0.228381907,(Candidatus_Peregrinibacteria_bacterium_CG_4_10_14_3_um_filter_44_21:0.012511542,(Candidatus_Peregrinibacteria_bacterium_CG10_big_fil_rev_8_21_14_0_10_44_7:0.000383165,(Candidatus_Peregrinibacteria_bacterium_CG22_combo_CG10-13_8_21_14_all_44_10:0.000000005,Candidatus_Peregrinibacteria_bacterium_CG_4_9_14_0_8_um_filter_44_15:0.000000006)0.379:0.000000006)0.944:0.002450991)1.000:0.220246928)1.000:0.125620881)1.000:0.092147051)0.654:0.023048724)0.678:0.023422164)1.000:0.046666842,((Candidatus_Altimarinus_pacificus_JGI_0000068_sp_E11:0.754274780,((((((Candidatus_Peribacteria_bacterium_RIFOXYD2_FULL_58_15_rifoxyd2_full_scaffold_11:0.000000006,Candidatus_Peribacteria_bacterium_RIFOXYC2_FULL_58_10_rifoxyc2_full_scaffold_1021:0.001013614)1.000:0.199339493,(Candidatus_Peribacter_sp._UBA1555_UBA1555_contig_11543:0.083791609,((Candidatus_Peribacter_riflensis_isolate_RIFOXYA2_FULL_PER-ii_58_14_chromosome:0.0,Candidatus_Peribacter_riflensis_isolate_RIFOXYB2_FULL_PER-ii_58_17_chromosome:0.0,Candidatus_Peribacter_riflensis_isolate_RIFOXYD1_FULL_PER-ii_59_16_chromosome:0.0,Candidatus_Peribacter_riflensis_isolate_RIFOXYC2_FULL_PER-ii_58_32_chromosome:0.0,Candidatus_Peribacter_riflensis_isolate_RIFOXYD2_FULL_PER-ii_51_23_chromosome:0.0):0.000000006,(Candidatus_Peribacteria_bacterium_RIFOXYB1_FULL_57_12_rifoxyb1_full_scaffold_1152:0.000780224,Candidatus_Peribacteria_bacterium_RIFOXYC1_FULL_58_8_rifoxyc1_full_scaffold_10083:0.000424141)0.714:0.000000006)1.000:0.083633346)1.000:0.145585560)1.000:0.053231062,((((Candidatus_Peregrinibacteria_bacterium_CG10_big_fil_rev_8_21_14_0_10_49_24:0.000392682,(Candidatus_Peregrinibacteria_bacterium_CG_4_9_14_3_um_filter_49_12:0.002409437,Candidatus_Peregrinibacteria_bacterium_CG11_big_fil_rev_8_21_14_0_20_49_14:0.000000006)0.470:0.000265219)1.000:0.134404955,(Candidatus_Peregrinibacteria_bacterium_CG10_big_fil_rev_8_21_14_0_10_49_10:0.142782530,(Candidatus_Peregrinibacteria_bacterium_CG10_big_fil_rev_8_21_14_0_10_54_7:0.004390359,((Candidatus_Peribacteria_bacterium_RIFOXYC1_FULL_54_13_rifoxyc1_full_scaffold_126:0.0,Candidatus_Peribacteria_bacterium_RIFOXYB2_FULL_54_17_rifoxyb2_full_scaffold_1543:0.0,Candidatus_Peribacteria_bacterium_RIFOXYA2_FULL_55_28_rifoxya2_full_scaffold_100:0.0,Candidatus_Peribacteria_bacterium_RIFOXYA1_FULL_56_14_rifoxya1_full_scaffold_11084:0.0,Candidatus_Peribacteria_bacterium_RIFOXYC2_FULL_55_14_rifoxyc2_full_scaffold_119:0.0,Candidatus_Peribacteria_bacterium_RIFOXYB1_FULL_54_35_rifoxyb1_full_scaffold_136:0.0):0.000000006,Candidatus_Peribacteria_bacterium_RIFOXYD1_FULL_54_13_rifoxyd1_full_scaffold_1051:0.000000006)0.978:0.005684940)1.000:0.147698344)1.000:0.040319288)1.000:0.080579264,(Candidatus_Peregrinibacteria_bacterium_CG10_big_fil_rev_8_21_14_0_10_42_8:0.150967024,(Candidatus_Peribacter_sp._UBA2170_UBA2170_contig_100779:0.006148361,Candidatus_Peribacter_sp._UBA6535_UBA6535_contig_100886:0.004350037)1.000:0.129216506)1.000:0.132633978)0.999:0.039568486,(Candidatus_Peregrinibacteria_bacterium_CG10_big_fil_rev_8_21_14_0_10_55_24:0.213884899,(Candidatus_Peribacter_sp._UBA2144_UBA2144_contig_100690:0.000438589,Candidatus_Peribacter_sp._UBA6538_UBA6538_contig_102819:0.000185276)1.000:0.221942209)1.000:0.048922616)0.283:0.029887708)0.935:0.027715576,((((Candidatus_Peribacteria_bacterium_RIFCSPHIGHO2_02_FULL_53_20_rifcsphigho2_02_scaffold_10272:0.000000006,(Candidatus_Peribacteria_bacterium_RIFCSPLOWO2_01_FULL_53_10_rifcsplowo2_01_scaffold_112106:0.000284832,Candidatus_Peribacteria_bacterium_RIFCSPLOWO2_12_FULL_53_10_rifcsplowo2_12_scaffold_10078:0.000065027)0.741:0.000153615)1.000:0.076386101,(Candidatus_Peribacteria_bacterium_RIFCSPHIGHO2_12_FULL_55_11_rifcsphigho2_12_scaffold_1004:0.000455993,Candidatus_Peribacteria_bacterium_RIFCSPHIGHO2_01_FULL_55_13_rifcsphigho2_01_scaffold_1035:0.000000006)1.000:0.064783041)1.000:0.168644457,(Candidatus_Peribacteria_bacterium_RIFCSPLOWO2_02_FULL_51_10_rifcsplowo2_02_scaffold_10197:0.000017632,(Candidatus_Peribacteria_bacterium_RIFCSPLOWO2_01_FULL_51_18_rifcsplowo2_01_scaffold_10910:0.000542912,Candidatus_Peribacteria_bacterium_RIFCSPHIGHO2_02_FULL_51_15_rifcsphigho2_02_scaffold_10261:0.000000006)0.872:0.001369704)1.000:0.391998861)0.704:0.038287706,(Candidatus_Peribacteria_bacterium_RIFCSPHIGHO2_02_FULL_52_16_rifcsphigho2_02_scaffold_104428:0.000000006,Candidatus_Peribacteria_bacterium_RIFCSPHIGHO2_01_FULL_51_35_rifcsphigho2_01_scaffold_11699:0.000000005)1.000:0.224252625)0.899:0.033991653)1.000:0.046988670,((Candidatus_Peribacteria_bacterium_RIFCSPLOWO2_01_FULL_54_110_rifcsplowo2_01_scaffold_113794:0.000000006,((Candidatus_Peribacteria_bacterium_RIFCSPHIGHO2_01_FULL_54_22_rifcsphigho2_01_scaffold_10575:0.000000006,(Candidatus_Peribacteria_bacterium_RIFCSPLOWO2_12_FULL_55_15_rifcsplowo2_12_scaffold_1077:0.000190060,Candidatus_Peribacteria_bacterium_RIFCSPHIGHO2_12_FULL_54_10_rifcsphigho2_12_scaffold_10413:0.000213888)0.746:0.000000006)0.000:0.000000006,(Candidatus_Peribacteria_bacterium_RIFCSPHIGHO2_02_FULL_55_24_rifcsphigho2_02_scaffold_10179:0.000000006,Candidatus_Peribacteria_bacterium_RIFCSPLOWO2_02_FULL_55_36_rifcsplowo2_02_scaffold_1029:0.000000006)0.000:0.000000006)1.000:0.000000006)1.000:0.273057309,((Candidatus_Peribacteria_bacterium_RIFCSPHIGHO2_01_FULL_49_38_rifcsphigho2_01_scaffold_11275:0.0,Candidatus_Peribacteria_bacterium_RIFCSPHIGHO2_02_FULL_49_16_rifcsphigho2_02_scaffold_12196:0.0):0.189854177,(Candidatus_Peregrinibacteria_bacterium_CG22_combo_CG10-13_8_21_14_all_49_11:0.000000006,Candidatus_Peregrinibacteria_bacterium_CG10_big_fil_rev_8_21_14_0_10_49_16:0.000000006)1.000:0.148596429)1.000:0.125509697)1.000:0.061629461)0.921:0.063781894,Candidatus_Peribacteria_bacterium_RIFCSPHIGHO2_01_FULL_51_9_rifcsphigho2_01_scaffold_10544:0.286197431)1.000:0.258913432)0.430:0.043105547,Candidatus_Peregrinibacteria_bacterium_CG_4_10_14_0_2_um_filter_43_11:0.381963858)1.000:0.100266766)1.000:0.055693189,(((Patescibacteria_group_bacterium_UBA4473:0.0,Patescibacteria_group_bacterium_UBA4473_UBA4473_contig_108464:0.0):0.653527956,(((Patescibacteria_group_bacterium_UBA7396:0.0,Patescibacteria_group_bacterium_UBA7396_UBA7396_contig_10991:0.0):0.190995142,((Patescibacteria_group_bacterium_UBA5194:0.0,Patescibacteria_group_bacterium_UBA5194_UBA5194_contig_10154:0.0):0.267207203,(((Patescibacteria_group_bacterium_UBA6164_UBA6164_contig_100335:0.0,Patescibacteria_group_bacterium_UBA6164:0.0):0.200584295,(Gracilibacteria_bacterium_JGI_0000069_sp_P22:0.206465847,Gracilibacteria_bacterium_JGI_0000069_sp_K10:0.184748450)1.000:0.056826864)0.903:0.039870565,((Patescibacteria_group_bacterium_UBA6489_UBA6489_contig_10067:0.0,Patescibacteria_group_bacterium_UBA6489:0.0):0.229081368,(Candidatus_Gracilibacteria_bacterium_isolate_DOLZORAL124_23_13:0.117929498,(Candidatus_Gracilibacteria_bacterium_isolate_DOLJORAL78_24_7:0.000000006,Candidatus_Gracilibacteria_bacterium_isolate_DOLZORAL124_24_19:0.000000006)1.000:0.126563414)1.000:0.105641986)0.660:0.038179014)0.669:0.056327315)1.000:0.093186933)1.000:0.185326903,(((Patescibacteria_group_bacterium_UBA5532:0.0,Patescibacteria_group_bacterium_UBA5532_UBA5532_contig_1150:0.0):0.264861568,Candidatus_Gracilibacteria_bacterium_isolate_DOLZORAL124_35_19:0.232499113)1.000:0.129177858,((Patescibacteria_group_bacterium_UBA2023:0.0,Patescibacteria_group_bacterium_UBA2023_UBA2023_contig_10441:0.0):0.317934519,(Candidatus_Gracilibacteria_bacterium_CG2_30_37_12:0.049026248,(Candidatus_Gracilibacteria_bacterium_CG_4_10_14_0_8_um_filter_38_28:0.000000006,(Candidatus_Gracilibacteria_bacterium_CG1_02_38_174:0.000000006,(Candidatus_Gracilibacteria_bacterium_CG_4_9_14_0_2_um_filter_38_7:0.000000006,(((Patescibacteria_group_bacterium_UBA1545_UBA1545_contig_108:0.0,Patescibacteria_group_bacterium_UBA1545:0.0):0.000000006,Candidatus_Gracilibacteria_bacterium_CG18_big_fil_WC_8_21_14_2_50_38_16:0.000000006)0.000:0.000000006,Candidatus_Gracilibacteria_bacterium_CG12_big_fil_rev_8_21_14_0_65_38_15:0.000000006)0.572:0.000860974)0.169:0.000000062)0.815:0.000313942)1.000:0.053137791)1.000:0.193021769)0.829:0.054885931)1.000:0.143642856)1.000:0.322156359)0.969:0.090533927,(Candidatus_Peregrinibacteria_bacterium_CG08_land_8_20_14_0_20_41_10:0.487986532,Candidatus_Gracilibacteria_bacterium_CG17_big_fil_post_rev_8_21_14_2_50_48_13:0.608562644)0.994:0.089398126)0.995:0.064137183)1.000:0.073515631)1.000:0.135389967)0.962:0.034612268)1.000:0.067862925,(((Candidatus_Dojkabacteria_bacterium_CG_4_9_14_3_um_filter_150_Dojkabacteria_WS6_41_13_isolate_CG_4_9_14_3_um_filter_150_WS6_41_13:0.000000006,(Candidatus_Dojkabacteria_bacterium_CG_4_10_14_0_2_um_filter_Dojkabacteria_WS6_41_15_isolate_CG_4_10_14_0_2_um_filter_WS6_41_15:0.000000006,Candidatus_Dojkabacteria_bacterium_CG_4_10_14_3_um_filter_Dojkabacteria_WS6_41_9_isolate_CG_4_10_14_3_um_filter_WS6_41_9:0.001984591)0.000:0.000000006)1.000:1.077606757,(Candidatus_Dojkabacteria_bacterium_UBA2022_UBA2022_contig_10389:0.355943825,(((Candidatus_Dojkabacteria_bacterium_UBA5209_UBA5209_contig_12964:0.000000006,Candidatus_Dojkabacteria_bacterium_UBA2278_UBA2278_contig_10240:0.001459729)1.000:0.150147721,(Candidatus_Dojkabacteria_bacterium_UBA3081_UBA3081_contig_10434:0.175917838,((Candidate_division_WS6_bacterium_RIFOXYD1_FULL_33_8_rifoxyd1_full_scaffold_10025:0.000392774,(Candidate_division_WS6_bacterium_RIFOXYB1_FULL_33_15_rifoxyb1_full_scaffold_129:0.000000006,Candidate_division_WS6_bacterium_RIFOXYC1_FULL_33_9_rifoxyc1_full_scaffold_1033:0.000855757)0.959:0.002532136)1.000:0.153798083,((Candidate_division_WS6_bacterium_RIFOXYC1_FULL_33_10_rifoxyc1_full_scaffold_10263:0.011077497,Candidate_division_WS6_bacterium_RIFOXYB1_FULL_33_14_rifoxyb1_full_scaffold_10119:0.000587678)1.000:0.126222831,((Candidatus_Dojkabacteria_bacterium_UBA2259_UBA2259_contig_11384:0.000546953,Candidatus_Dojkabacteria_bacterium_UBA4069_UBA4069_contig_11600:0.000000006)1.000:0.099577444,(Candidatus_Dojkabacteria_bacterium_UBA2222_UBA2222_contig_102328:0.078253328,Candidatus_Dojkabacteria_bacterium_UBA5749_UBA5749_contig_11598:0.127328061)0.980:0.026981782)1.000:0.061407838)0.604:0.026252385)0.341:0.032140867)1.000:0.047738449)1.000:0.105009765,((Candidatus_Dojkabacteria_bacterium_UBA4813_UBA4813_contig_106571:0.068101318,(Candidatus_Dojkabacteria_bacterium_UBA2177_UBA2177_contig_10899:0.000000006,Candidatus_Dojkabacteria_bacterium_UBA4776_UBA4776_contig_101014:0.000000006)1.000:0.064172750)1.000:0.153433392,(bacterium_UBA4943_isolate_UBA4943_UBA4943_contig_11160:0.163384015,(Candidatus_Dojkabacteria_bacterium_UBA5232_UBA5232_contig_1053:0.117114192,Candidatus_Dojkabacteria_bacterium_UBA5223_UBA5223_contig_10176:0.155459972)0.214:0.037469429)1.000:0.084843639)1.000:0.088153354)1.000:0.104797535)1.000:0.360005104)1.000:0.358501136,(((((Candidatus_Woykebacteria_bacterium_RIFCSPHIGHO2_12_FULL_43_10:0.0,Candidatus_Woykebacteria_bacterium_RIFCSPHIGHO2_12_FULL_43_10_rifcsphigho2_12_scaffold_10873:0.0):0.002540061,((Candidatus_Woykebacteria_bacterium_RIFCSPLOWO2_01_FULL_43_14_rifcsplowo2_01_scaffold_10734:0.0,Candidatus_Woykebacteria_bacterium_RIFCSPLOWO2_01_FULL_43_14:0.0):0.000000006,(Candidatus_Woykebacteria_bacterium_RIFCSPHIGHO2_02_FULL_43_16b:0.0,Candidatus_Woykebacteria_bacterium_RIFCSPHIGHO2_01_FULL_43_29:0.0,Candidatus_Woykebacteria_bacterium_RIFCSPHIGHO2_02_FULL_43_16b_rifcsphigho2_02_scaffold_10130:0.0,Candidatus_Woykebacteria_bacterium_RIFCSPHIGHO2_01_FULL_43_29_rifcsphigho2_01_scaffold_104998:0.0):0.000000006)0.623:0.000215448)1.000:0.542494742,((Candidatus_Woykebacteria_bacterium_RBG_13_40_7b_RBG_13_scaffold_10218:0.0,Candidatus_Woykebacteria_bacterium_RBG_13_40_7b:0.0):0.549193934,((Candidatus_Woykebacteria_bacterium_RIFCSPHIGHO2_12_FULL_45_10_rifcsphigho2_12_scaffold_10329:0.0,Candidatus_Woykebacteria_bacterium_RIFCSPHIGHO2_12_FULL_45_10:0.0):0.367667092,(((Candidatus_Woykebacteria_bacterium_RBG_16_39_9b:0.0,Candidatus_Woykebacteria_bacterium_RBG_16_39_9b_RBG_16_scaffold_10225:0.0):0.001624813,(Candidatus_Woykebacteria_bacterium_RIFCSPHIGHO2_01_FULL_39_12_rifcsphigho2_01_scaffold_10095:0.0,Candidatus_Woykebacteria_bacterium_RIFCSPHIGHO2_01_FULL_39_12:0.0):0.001980405)1.000:0.334784034,((((Candidatus_Woykebacteria_bacterium_RBG_16_44_10_RBG_16_scaffold_11249:0.0,Candidatus_Woykebacteria_bacterium_RBG_16_44_10:0.0):0.135573705,((Candidatus_Woykebacteria_bacterium_GWB1_45_5_gwb1_scaffold_10231:0.0,Candidatus_Woykebacteria_bacterium_GWB1_45_5:0.0):0.000214470,(Candidatus_Woykebacteria_bacterium_GWA1_44_8:0.0,Candidatus_Woykebacteria_bacterium_GWA1_44_8_gwa1_scaffold_1221:0.0):0.000000006)1.000:0.123154047)1.000:0.109036444,((Candidatus_Woykebacteria_bacterium_RBG_19FT_COMBO_43_10_rbg_19ft_combo_scaffold_1012:0.0,Candidatus_Woykebacteria_bacterium_RBG_19FT_COMBO_43_10:0.0):0.187501958,(Candidatus_Woykebacteria_bacterium_RBG_16_43_9_RBG_16_scaffold_102228:0.0,Candidatus_Woykebacteria_bacterium_RBG_16_43_9:0.0):0.176486081)1.000:0.052415710)1.000:0.036741540,((Candidatus_Woykebacteria_bacterium_RIFCSPLOWO2_01_FULL_41_12:0.0,Candidatus_Woykebacteria_bacterium_RIFCSPLOWO2_01_FULL_41_12_rifcsplowo2_01_scaffold_117607:0.0):0.295761649,(Candidatus_Woykebacteria_bacterium_RBG_13_40_15:0.0,Candidatus_Woykebacteria_bacterium_RBG_13_40_15_RBG_13_scaffold_10348:0.0):0.259159059)0.224:0.041573943)1.000:0.093097165)0.660:0.046466661)1.000:0.063178997)0.964:0.051821671)1.000:0.124805942,(((((((Candidatus_Shapirobacteria_bacterium_CG10_big_fil_rev_8_21_14_0_10_38_14:0.326147898,(Candidatus_Shapirobacteria_bacterium_CG10_big_fil_rev_8_21_14_0_10_48_15:0.000000005,Candidatus_Shapirobacteria_bacterium_CG09_land_8_20_14_0_10_49_15:0.003014609)1.000:0.301121307)1.000:0.159289813,(((Microgenomates_group_bacterium_RBG_19FT_COMBO_39_10:0.0,Microgenomates_group_bacterium_RBG_19FT_COMBO_39_10_rbg_19ft_combo_scaffold_1025:0.0):0.152997745,(Microgenomates_bacterium_DG_75:0.0,Microgenomates_bacterium_DG_75_WOR1_52_54_10405:0.0):0.145794629)1.000:0.197737788,(Candidatus_Shapirobacteria_bacterium_CG09_land_8_20_14_0_10_47_13:0.386915462,(Candidatus_Shapirobacteria_bacterium_CG_4_9_14_0_2_um_filter_39_11:0.199852559,(Candidatus_Shapirobacteria_bacterium_CG07_land_8_20_14_0_80_39_12:0.001107343,Candidatus_Shapirobacteria_bacterium_CG_4_9_14_3_um_filter_39_13:0.000681064)1.000:0.330869904)0.042:0.056387085)1.000:0.066673687)0.998:0.061047289)1.000:0.093563603,(((Candidatus_Shapirobacteria_bacterium_CG03_land_8_20_14_0_80_40_19:0.000000006,(Candidatus_Shapirobacteria_bacteri
```
