## Supplementary Data 1 for "Thermogenic hydrocarbons fuel a redox stratified subseafloor microbiome in deep sea cold seep sediments" (part 2 of 2)

```
um_CG11_big_fil_rev_8_21_14_0_20_40_12:0.000218160,(Candidatus_Shapirobacteria_bacterium_CG_4_9_14_0_2_um_filter_40_11:0.002843271,Candidatus_Shapirobacteria_bacterium_CG_4_8_14_3_um_filter_39_11:0.000459989)0.938:0.000000013)0.450:0.000428439)1.000:0.273271569,(Candidatus_Shapirobacteria_bacterium_CG03_land_8_20_14_0_80_39_12:0.233174159,(Candidatus_Shapirobacteria_bacterium_CG07_land_8_20_14_0_80_39_18:0.164500523,Candidatus_Shapirobacteria_bacterium_CG09_land_8_20_14_0_10_39_12:0.207399679)1.000:0.109768074)0.831:0.034629519)1.000:0.286567652,(Candidatus_Shapirobacteria_bacterium_CG10_big_fil_rev_8_21_14_0_10_40_9:0.294585977,(Candidatus_Shapirobacteria_bacterium_CG08_land_8_20_14_0_20_39_18:0.000000006,(Candidatus_Shapirobacteria_bacterium_CG_4_10_14_0_8_um_filter_39_15:0.000000006,Candidatus_Shapirobacteria_bacterium_CG10_big_fil_rev_8_21_14_0_10_38_8:0.000000006)0.818:0.000256245)1.000:0.455480935)1.000:0.102894601)0.650:0.043276796)0.503:0.036577766,((Candidatus_Shapirobacteria_bacterium_CG09_land_8_20_14_0_10_38_17:0.367001595,(Microgenomates_bacterium_39_6:0.119494228,Microgenomates_bacterium_SCGC_AAA255_sp_J07:0.117165670)1.000:0.258145845)1.000:0.346147097,((Patescibacteria_group_bacterium_UBA6130_UBA6130_contig_100801:0.0,Patescibacteria_group_bacterium_UBA6130:0.0):0.619877283,(Co_bin.122:0.458921880,((Patescibacteria_group_bacterium_UBA1372:0.0,Patescibacteria_group_bacterium_UBA1372_UBA1372_contig_1014:0.0):0.410405004,(((((Candidatus_Shapirobacteria_bacterium_UBA4062_UBA4062_contig_10387:0.0,Candidatus_Shapirobacteria_bacterium_UBA4062:0.0):0.000629226,(Candidatus_Shapirobacteria_bacterium_UBA5615:0.0,Candidatus_Shapirobacteria_bacterium_UBA5615_UBA5615_contig_103504:0.0):0.000000006)1.000:0.284397570,((Candidatus_Shapirobacteria_bacterium_RIFOXYB1_FULL_38_38:0.0,Candidatus_Shapirobacteria_bacterium_RIFOXYB1_FULL_38_38_rifoxyb1_full_scaffold_10186:0.0):0.000000006,((((Candidatus_Shapirobacteria_bacterium_RIFOXYD1_FULL_38_32:0.0,Candidatus_Shapirobacteria_bacterium_RIFOXYD1_FULL_38_32_rifoxyd1_full_scaffold_10078:0.0):0.000000006,((Candidatus_Shapirobacteria_bacterium_RIFOXYA1_FULL_39_17_rifoxya1_full_scaffold_10102:0.0,Candidatus_Shapirobacteria_bacterium_RIFOXYA1_FULL_39_17:0.0):0.000000006,Candidatus_Shapirobacteria_bacterium_GW2011_GWE1_38_92:0.000954462)0.000:0.000000005)0.000:0.000000006,Candidatus_Shapirobacteria_bacterium_GW2011_GWE2_38_30:0.000000006)0.000:0.000000006,(Candidatus_Shapirobacteria_bacterium_RIFOXYC1_FULL_38_24:0.0,Candidatus_Shapirobacteria_bacterium_RIFOXYC1_FULL_38_24_rifoxyc1_full_scaffold_10021:0.0):0.000000006)1.000:0.000000006)1.000:0.363234810)0.998:0.073084394,((Candidatus_Shapirobacteria_bacterium_UBA2283_UBA2283_contig_10599:0.0,Candidatus_Shapirobacteria_bacterium_UBA2283:0.0):0.268930820,(((Microgenomates_group_bacterium_GW2011_GWA2_40_6:0.013325435,(Candidatus_Shapirobacteria_bacterium_CG_4_10_14_0_2_um_filter_40_12:0.000859733,Candidatus_Shapirobacteria_bacterium_CG06_land_8_20_14_3_00_40_12:0.001600953)1.000:0.037558781)1.000:0.315046403,((((Candidatus_Shapirobacteria_bacterium_CG_4_8_14_3_um_filter_35_11:0.000166232,Candidatus_Shapirobacteria_bacterium_CG2_30_35_20:0.000358122)0.653:0.000095991,((Candidatus_Shapirobacteria_bacterium_CG03_land_8_20_14_0_80_35_14:0.002956744,Candidatus_Shapirobacteria_bacterium_CG_4_10_14_3_um_filter_35_13:0.000944529)0.045:0.001570708,Microgenomates_bacterium_SCGC_AAA011_sp_J08:0.168794458)0.200:0.003105095)0.781:0.000248768,Candidatus_Shapirobacteria_bacterium_CG_4_9_14_3_um_filter_36_12:0.001302722)0.813:0.000622042,Candidatus_Shapirobacteria_bacterium_CG10_big_fil_rev_8_21_14_0_10_36_6:0.001098306)1.000:0.205153680)0.989:0.071429737,((Candidatus_Shapirobacteria_bacterium_UBA1420_UBA1420_contig_10372:0.0,Candidatus_Shapirobacteria_bacterium_UBA1420:0.0):0.181137407,((Candidatus_Shapirobacteria_bacterium_UBA4809:0.0,Candidatus_Shapirobacteria_bacterium_UBA4809_UBA4809_contig_103843:0.0):0.091072030,(Candidatus_Shapirobacteria_bacterium_GW2011_GWF1_38_23:0.000000006,(Candidatus_Shapirobacteria_bacterium_GW2011_GWE1_38_10:0.000000006,Candidatus_Shapirobacteria_bacterium_GW2011_GWF2_37_20:0.000000006)0.999:0.000000006)1.000:0.108091227)1.000:0.069565551)1.000:0.086263696)1.000:0.070992135)0.987:0.039150294)0.923:0.033310949,((Candidatus_Shapirobacteria_bacterium_RBG_13_44_7:0.0,Candidatus_Shapirobacteria_bacterium_RBG_13_44_7_RBG_13_scaffold_10109_curated:0.0):0.289854268,(Candidatus_Shapirobacteria_bacterium_UBA1435:0.0,Candidatus_Shapirobacteria_bacterium_UBA1435_UBA1435_contig_10013:0.0):0.323411684)0.688:0.048633003)1.000:0.112654675)1.000:0.107837656)1.000:0.157353472)1.000:0.151059703)1.000:0.100755028)1.000:0.048111763,((((Candidatus_Beckwithbacteria_bacterium_CG10_big_fil_rev_8_21_14_0_10_34_10:0.377441940,((Patescibacteria_group_bacterium_UBA1400:0.0,Patescibacteria_group_bacterium_UBA1400_UBA1400_contig_10411:0.0):0.258940483,(Candidatus_Beckwithbacteria_bacterium_RBG_13_35_6_RBG_13_scaffold_11009:0.0,Candidatus_Beckwithbacteria_bacterium_RBG_13_35_6:0.0):0.248687932)1.000:0.096475541)1.000:0.152244345,((Candidatus_Beckwithbacteria_bacterium_RBG_13_42_9:0.0,Candidatus_Beckwithbacteria_bacterium_RBG_13_42_9_RBG_13_scaffold_10127:0.0):0.342321133,((Candidatus_Beckwithbacteria_bacterium_CG23_combo_of_CG06_sp_09_8_20_14_all_34_8:0.0,Candidatus_Beckwithbacteria_bacterium_CG23_combo_of_CG06-09_8_20_14_all_34_8:0.0):0.396293668,(Patescibacteria_group_bacterium_UBA1449:0.0,Patescibacteria_group_bacterium_UBA1449_UBA1449_contig_100603:0.0):0.341661853)0.985:0.134208380)1.000:0.085757751)1.000:0.083480447,(((Microgenomates_group_bacterium_GW2011_GWF2_47_9:0.332466981,((((Microgenomates_group_bacterium_GW2011_GWF2_46_18:0.001009679,((Microgenomates_group_bacterium_GW2011_GWD1_47_13:0.000000006,Microgenomates_group_bacterium_GW2011_GWA1_46_7:0.000000006)0.989:0.001196547,Microgenomates_group_bacterium_GW2011_GWC1_46_16:0.000000006)0.334:0.000475505)0.517:0.000000062,(((Candidatus_Collierbacteria_bacterium_RIFOXYA2_FULL_46_10_rifoxya2_full_scaffold_1203:0.0,Candidatus_Collierbacteria_bacterium_RIFOXYA2_FULL_46_10:0.0):0.000000006,(Microgenomates_group_bacterium_GW2011_GWF1_46_12:0.000000006,(Candidatus_Collierbacteria_bacterium_RIFOXYA1_FULL_46_24_rifoxya1_full_scaffold_10620:0.0,Candidatus_Collierbacteria_bacterium_RIFOXYA1_FULL_46_24:0.0):0.000000006)1.000:0.000000006)0.000:0.000000006,(Microgenomates_group_bacterium_GW2011_GWE1_47_12:0.000000006,(Candidatus_Collierbacteria_bacterium_RIFOXYD1_FULL_46_26:0.0,Candidatus_Collierbacteria_bacterium_RIFOXYD1_FULL_46_26_rifoxyd1_full_scaffold_11065:0.0):0.000240695)0.000:0.000000005)0.702:0.000000006)0.999:0.009581507,Microgenomates_group_bacterium_GW2011_GWB1_46_7:0.003206722)1.000:0.221156401,(((Microgenomates_group_bacterium_GW2011_GWA2_46_7:0.001767939,Microgenomates_group_bacterium_GW2011_GWC2_46_7:0.004333062)1.000:0.066649234,(Microgenomates_group_bacterium_GW2011_GWC2_45_8:0.201307799,Microgenomates_group_bacterium_GW2011_GWA2_46_16:0.049277455)1.000:0.040368748)1.000:0.103357149,(Candidatus_Collierbacteria_bacterium_CG10_big_fil_rev_8_21_14_0_10_44_9:0.147193590,(Candidatus_Collierbacteria_bacterium_CG09_land_8_20_14_0_10_46_12:0.000000006,Candidatus_Collierbacteria_bacterium_CG17_big_fil_post_rev_8_21_14_2_50_45_7:0.003099807)1.000:0.093673688)1.000:0.071544822)1.000:0.071076833)1.000:0.139107855)1.000:0.306431236,((Candidatus_Collierbacteria_bacterium_RIFOXYB1_FULL_49_13_rifoxyb1_full_scaffold_10791:0.0,Candidatus_Collierbacteria_bacterium_RIFOXYB1_FULL_49_13:0.0):0.490965863,(Microgenomates_bacterium_SCGC_AAA040_sp_P11:0.395709593,((Microgenomates_bacterium_SCGC_AAA011_sp_I21:0.140760026,((Candidatus_Collierbacteria_bacterium_RIFCSPHIGHO2_02_FULL_49_10:0.0,Candidatus_Collierbacteria_bacterium_RIFCSPHIGHO2_02_FULL_49_10_rifcsphigho2_02_scaffold_10157:0.0):0.000000006,((Candidatus_Collierbacteria_bacterium_RIFCSPHIGHO2_01_FULL_50_25:0.0,Candidatus_Collierbacteria_bacterium_RIFCSPHIGHO2_01_FULL_50_25_rifcsphigho2_01_scaffold_12815:0.0):0.000000006,(Candidatus_Collierbacteria_bacterium_RIFCSPLOWO2_01_FULL_50_23:0.0,Candidatus_Collierbacteria_bacterium_RIFCSPLOWO2_01_FULL_50_23_rifcsplowo2_01_scaffold_10081:0.0):0.000000006)0.970:0.000000006)1.000:0.128806162)1.000:0.251955677,((Candidatus_Collierbacteria_bacterium_GW2011_GWA1_44_12:0.000445969,((Candidatus_Collierbacteria_bacterium_GW2011_GWF2_44_15:0.008742886,((Candidatus_Collierbacteria_bacterium_GW2011_GWC1_45_47:0.006960831,Candidatus_Collierbacteria_bacterium_GW2011_GWE1_46_18:0.000000006)0.902:0.001293591,Candidatus_Collierbacteria_bacterium_GW2011_GWC2_45_15:0.000390625)0.461:0.000000006)0.768:0.000265068,(Candidatus_Collierbacteria_bacterium_GW2011_GWB1_44_35:0.000798195,Candidatus_Collierbacteria_bacterium_GW2011_GWF1_44_12:0.000295029)0.193:0.000000017)0.830:0.000839155)1.000:0.182461540,(((Candidatus_Collierbacteria_bacterium_UBA2277_UBA2277_contig_27829:0.0,Candidatus_Collierbacteria_bacterium_UBA5208:0.0,Candidatus_Collierbacteria_bacterium_UBA5208_UBA5208_contig_10557:0.0,Candidatus_Collierbacteria_bacterium_UBA2277:0.0):0.119993434,((((Candidatus_Collierbacteria_bacterium_GW2011_GWD2_42_50:0.006441558,Candidatus_Collierbacteria_bacterium_GW2011_GWA1_42_60:0.017107124)0.964:0.003463385,Candidatus_Collierbacteria_bacterium_GW2011_GWF1_42_50:0.001802467)0.907:0.000000006,(Candidatus_Collierbacteria_bacterium_GW2011_GWB2_42_12:0.000257018,Candidatus_Collierbacteria_bacterium_GW2011_GWA2_42_17:0.000000006)0.295:0.000000006)0.000:0.000000006,(Candidatus_Collierbacteria_bacterium_GW2011_GWF2_42_51:0.000338311,Candidatus_Collierbacteria_bacterium_GW2011_GWE2_42_48:0.000702849)0.000:0.000000006)1.000:0.098307558)1.000:0.089043922,((Candidatus_Collierbacteria_bacterium_RIFOXYD1_FULL_40_9_rifoxyd1_full_scaffold_10011:0.0,Candidatus_Collierbacteria_bacterium_RIFOXYD1_FULL_40_9:0.0):0.213882308,(((((Candidatus_Collierbacteria_bacterium_GW2011_GWC2_44_18:0.000000006,Microgenomates_group_bacterium_GW2011_GWC1_44_10:0.000000006)1.000:0.021952758,((Candidatus_Collierbacteria_bacterium_CG10_big_fil_rev_8_21_14_0_10_43_36:0.000833065,Candidatus_Collierbacteria_bacterium_CG1_02_44_10:0.001836359)0.709:0.000439255,(Candidatus_Collierbacteria_bacterium_CG_4_9_14_3_um_filter_43_16:0.000000006,((Candidatus_Collierbacteria_bacterium_CG22_combo_CG10_sp_13_8_21_14_all_43_12:0.0,Candidatus_Collierbacteria_bacterium_CG22_combo_CG10-13_8_21_14_all_43_12:0.0):0.000306854,Candidatus_Collierbacteria_bacterium_CG_4_10_14_0_8_um_filter_43_86:0.000000006)0.765:0.000000006)0.716:0.000410818)1.000:0.040632526)0.868:0.014534045,(Candidatus_Collierbacteria_bacterium_GW2011_GWB1_44_197:0.000000006,(Microgenomates_group_bacterium_GW2011_GWC1_44_37:0.000000006,(Candidatus_Collierbacteria_bacterium_GW2011_GWB2_44_22:0.000000006,((Candidatus_Collierbacteria_bacterium_GW2011_GWD1_44_27:0.0,Candidatus_Collierbacteria_bacterium_GW2011_GWD2_45_10:0.0,Candidatus_Collierbacteria_bacterium_GW2011_GWC2_44_30:0.0):0.000000006,Candidatus_Collierbacteria_bacterium_GW2011_GWA2_44_13:0.000257109)0.000:0.000000006)0.877:0.000000005)0.000:0.000000006)1.000:0.136619441)0.863:0.021855682,((Candidatus_Collierbacteria_bacterium_RIFOXYB2_FULL_46_14:0.0,Candidatus_Collierbacteria_bacterium_RIFOXYD2_FULL_45_13_RIFOXYD2_FULL_OP11_Collierbacteria_45_13:0.0,Candidatus_Collierbacteria_bacterium_RIFOXYB2_FULL_46_14_RIFOXYB2_FULL_OP11_Collierbacteria_46_14:0.0,Candidatus_Collierbacteria_bacterium_RIFOXYD2_FULL_45_13:0.0,Candidatus_Collierbacteria_bacterium_RIFOXYC2_FULL_43_15:0.0,Candidatus_Collierbacteria_bacterium_RIFOXYA2_FULL_46_20:0.0,Candidatus_Collierbacteria_bacterium_RIFOXYC2_FULL_43_15_RIFOXYC2_FULL_OP11_Collierbacteria_43_15:0.0,Pseudomonadales_bacterium_GWC2_63_15_rifoxyb2_full_scaffold_1:0.0,Candidatus_Collierbacteria_bacterium_GW2011_GWA2_46_26:0.0,Candidatus_Collierbacteria_bacterium_RIFOXYA2_FULL_46_20_RIFOXYA2_FULL_OP11_Collierbacteria_46_20:0.0):0.000000006,Candidatus_Collierbacteria_bacterium_GW2011_GWC2_44_13:0.000000006)1.000:0.036612539)1.000:0.063029509,((Candidatus_Collierbacteria_bacterium_GW2011_GWA2_44_99:0.028601262,(Candidatus_Collierbacteria_bacterium_GW2011_GWB1_45_35:0.000000006,(Candidatus_Collierbacteria_bacterium_GW2011_GWC2_45_40:0.000000006,(Candidatus_Collierbacteria_bacterium_GW2011_GWA1_45_15:0.000000006,(Microgenomates_group_bacterium_GW2011_GWC1_44_23:0.000000006,Candidatus_Collierbacteria_bacterium_GW2011_GWB2_45_17:0.000000006)0.000:0.000000006)0.991:0.000000006)0.000:0.000000006)0.876:0.005699544)1.000:0.178770436,(Candidatus_Collierbacteria_bacterium_GW2011_GWB1_44_6:0.001066141,(Candidatus_Collierbacteria_bacterium_GW2011_GWC2_43_12:0.000000005,Microgenomates_group_bacterium_GW2011_GWC1_44_9:0.000000006)0.989:0.004454436)1.000:0.098165511)0.992:0.038189801)1.000:0.070759083)0.966:0.035963463)1.000:0.060190554)1.000:0.195361779)0.929:0.075675875)1.000:0.128978607)1.000:0.161442761)0.844:0.073775779,((((Candidatus_Beckwithbacteria_bacterium_RIFOXYD1_FULL_50_11:0.0,Candidatus_Beckwithbacteria_bacterium_RIFOXYD1_FULL_50_11_rifoxyd1_full_scaffold_1124:0.0):0.000000006,(((Candidatus_Beckwithbacteria_bacterium_GW2011_GWA2_47_25:0.000000006,(Candidatus_Beckwithbacteria_bacterium_RIFCSPHIGHO2_02_FULL_49_13:0.0,Candidatus_Beckwithbacteria_bacterium_RIFCSPHIGHO2_02_FULL_49_13_rifcsphigho2_02_scaffold_10117:0.0):0.000000006)0.000:0.000000006,(Candidatus_Beckwithbacteria_bacterium_RIFCSPHIGHO2_12_FULL_49_13:0.0,Candidatus_Beckwithbacteria_bacterium_RIFCSPHIGHO2_12_FULL_49_13_rifcsphigho2_12_scaffold_176_curated:0.0):0.000000006)0.000:0.000000005,(Candidatus_Beckwithbacteria_bacterium_RIFCSPLOWO2_02_FULL_49_12_rifcsplowo2_02_scaffold_122936:0.0,Candidatus_Beckwithbacteria_bacterium_RIFCSPLOWO2_02_FULL_49_12:0.0,Candidatus_Beckwithbacteria_bacterium_RIFCSPHIGHO2_01_FULL_49_39:0.0,Candidatus_Beckwithbacteria_bacterium_GW2011_GWC1_49_16:0.0,Candidatus_Beckwithbacteria_bacterium_RIFCSPLOWO2_01_FULL_49_47_rifcsplowo2_01_scaffold_10357:0.0,Candidatus_Beckwithbacteria_bacterium_GW2011_GWA1_46_30:0.0,Candidatus_Beckwithbacteria_bacterium_RIFCSPHIGHO2_01_FULL_49_39_rifcsphigho2_01_scaffold_108:0.0,Candidatus_Beckwithbacteria_bacterium_GW2011_GWC2_49_11:0.0,Candidatus_Beckwithbacteria_bacterium_RIFCSPLOWO2_01_FULL_49_47:0.0,Candidatus_Beckwithbacteria_bacterium_GW2011_GWB1_47_15:0.0):0.000000006)1.000:0.000000006)1.000:0.273779994,((Candidatus_Beckwithbacteria_bacterium_GW2011_GWA2_43_10:0.075704937,Candidatus_Beckwithbacteria_bacterium_CG2_30_44_31:0.070414375)1.000:0.214167563,(((Candidatus_Beckwithbacteria_bacterium_CG_4_9_14_0_2_um_filter_47_11:0.000257853,(Candidatus_Beckwithbacteria_bacterium_CG22_combo_CG10-13_8_21_14_all_01_47_9:0.0,Candidatus_Beckwithbacteria_bacterium_CG22_combo_CG10_sp_13_8_21_14_all_01_47_9:0.0):0.000773115)0.935:0.002092419,(Candidatus_Beckwithbacteria_bacterium_CG1_02_47_37:0.000000006,((Candidatus_Beckwithbacteria_bacterium_CG23_combo_of_CG06-09_8_20_14_all_47_9:0.0,Candidatus_Beckwithbacteria_bacterium_CG23_combo_of_CG06_sp_09_8_20_14_all_47_9:0.0):0.001375210,Candidatus_Beckwithbacteria_bacterium_CG_4_10_14_0_2_um_filter_47_25:0.000000006)0.830:0.000337824)0.969:0.002927126)1.000:0.143896739,(Candidatus_Beckwithbacteria_bacterium_GW2011_GWC2_47_9:0.044772530,((Candidatus_Beckwithbacteria_bacterium_RIFCSPLOWO2_02_FULL_47_23_rifcsplowo2_02_scaffold_10490:0.0,Candidatus_Beckwithbacteria_bacterium_RIFCSPLOWO2_02_FULL_47_23:0.0):0.000000006,(Candidatus_Beckwithbacteria_bacterium_RIFCSPHIGHO2_12_FULL_47_17_rifcsphigho2_12_scaffold_10736:0.0,Candidatus_Beckwithbacteria_bacterium_RIFCSPHIGHO2_12_FULL_47_17:0.0):0.001070064)0.846:0.001682562)1.000:0.101669816)1.000:0.182387747)0.999:0.071456652)1.000:0.238012418,((((Microgenomates_group_bacterium_RBG_16_45_19:0.0,Microgenomates_group_bacterium_RBG_16_45_19_RBG_16_scaffold_1006:0.0):0.466735584,((Microgenomates_group_bacterium_RIFCSPLOWO2_01_FULL_47_10_rifcsplowo2_01_scaffold_10066:0.0,Microgenomates_group_bacterium_RIFCSPLOWO2_01_FULL_47_10:0.0):0.378192238,((Microgenomates_group_bacterium_RIFCSPHIGHO2_01_FULL_45_11_rifcsphigho2_01_scaffold_10433:0.0,Microgenomates_group_bacterium_RIFCSPHIGHO2_01_FULL_45_11:0.0):0.000300396,(Microgenomates_group_bacterium_RIFCSPLOWO2_01_FULL_46_13_rifcsplowo2_01_scaffold_14740:0.0,Microgenomates_group_bacterium_RIFCSPLOWO2_01_FULL_46_13:0.0):0.000000006)1.000:0.364733736)1.000:0.099421920)0.988:0.051762825,((((Microgenomates_group_bacterium_GW2011_GWF1_44_10:0.0,Microgenomates_group_bacterium_GW2011_GWF2_45_18:0.0):0.000000006,(Candidatus_Pacebacteria_bacterium_RIFOXYB1_FULL_44_10:0.0,Candidatus_Pacebacteria_bacterium_RIFOXYB1_FULL_44_10_rifoxyb1_full_scaffold_1051:0.0):0.001037913)1.000:0.308523604,((Microgenomates_group_bacterium_GW2011_GWA1_46_15:0.0,Microgenomates_group_bacterium_GW2011_GWB1_45_17:0.0,Microgenomates_group_bacterium_GW2011_GWC1_46_15:0.0):0.016535925,(Candidatus_Pacebacteria_bacterium_RIFCSPHIGHO2_01_FULL_46_10:0.0,Candidatus_Pacebacteria_bacterium_RIFCSPHIGHO2_01_FULL_46_10_rifcsphigho2_01_scaffold_104658:0.0):0.051411840)1.000:0.243267345)1.000:0.243458778,(((((Patescibacteria_group_bacterium_UBA1370_UBA1370_contig_10221:0.0,Patescibacteria_group_bacterium_UBA1370:0.0):0.264033065,((((Candidatus_Pacebacteria_bacterium_CG_4_10_14_3_um_filter_34_15:0.000000006,Candidatus_Pacebacteria_bacterium_CG11_big_fil_rev_8_21_14_0_20_34_55:0.000000006)0.000:0.000000006,Candidatus_Pacebacteria_bacterium_CG_4_9_14_0_2_um_filter_34_50:0.000000006)0.770:0.000338528,Candidatus_Pacebacteria_bacterium_CG1_02_43_31:0.000173829)1.000:0.266503024,(Candidatus_Pacebacteria_bacterium_CG10_big_fil_rev_8_21_14_0_10_40_26:0.000000006,((Candidatus_Pacebacteria_bacterium_CG_4_9_14_0_2_um_filter_40_15:0.0,Candidatus_Pacebacteria_bacterium_CG_4_9_14_3_um_filter_40_12:0.0):0.000000006,Candidatus_Pacebacteria_bacterium_CG_4_10_14_0_2_um_filter_40_20:0.000000006)0.000:0.000000006)1.000:0.221449270)1.000:0.066268915)0.506:0.036098108,(((Patescibacteria_group_bacterium_UBA1388_UBA1388_contig_100745:0.0,Patescibacteria_group_bacterium_UBA1388:0.0):0.223431416,(Candidatus_Pacebacteria_bacterium_CG10_big_fil_rev_8_21_14_0_10_44_11:0.002549892,Candidatus_Pacebacteria_bacterium_CG_4_10_14_0_8_um_filter_43_12:0.000000006)1.000:0.246305352)1.000:0.089499366,((Candidatus_Pacebacteria_bacterium_CG_4_10_14_0_8_um_filter_42_14:0.027066856,Candidatus_Pacebacteria_bacterium_CG10_big_fil_rev_8_21_14_0_10_42_12:0.025807869)1.000:0.206888312,(Candidatus_Pacebacteria_bacterium_CG10_big_fil_rev_8_21_14_0_10_45_6:0.081119332,(Candidatus_Pacebacteria_bacterium_CG10_big_fil_rev_8_21_14_0_10_44_54:0.117183228,((Candidatus_Pacebacteria_bacterium_RIFCSPHIGHO2_01_FULL_46_16:0.0,Candidatus_Pacebacteria_bacterium_RIFCSPHIGHO2_01_FULL_46_16_rifcsphigho2_01_scaffold_2023:0.0):0.000000006,((Candidatus_Pacebacteria_bacterium_RIFCSPHIGHO2_02_FULL_46_9_rifcsphigho2_02_scaffold_10219:0.0,Candidatus_Pacebacteria_bacterium_RIFCSPHIGHO2_02_FULL_46_9:0.0):0.000000006,(Candidatus_Pacebacteria_bacterium_RIFCSPLOWO2_01_FULL_47_12_rifcsplowo2_01_scaffold_10425:0.0,Candidatus_Pacebacteria_bacterium_RIFCSPLOWO2_01_FULL_47_12:0.0):0.000299291)0.000:0.000000006)1.000:0.090411448)0.718:0.027598355)1.000:0.163586485)1.000:0.123982938)1.000:0.060333506)1.000:0.077090611,((((Candidatus_Pacebacteria_bacterium_UBA6180_UBA6180_contig_11878:0.0,Candidatus_Pacebacteria_bacterium_UBA6180:0.0):0.101891580,((Candidatus_Pacebacteria_bacterium_UBA6188:0.0,Candidatus_Pacebacteria_bacterium_UBA6188_UBA6188_contig_101761:0.0):0.080898494,((Candidatus_Pacebacteria_bacterium_UBA1364:0.0,Candidatus_Pacebacteria_bacterium_UBA1364_UBA1364_contig_12:0.0):0.095684006,(Candidatus_Pacebacteria_bacterium_GW2011_GWF1_36_5:0.000000006,Candidatus_Pacebacteria_bacterium_GW2011_GWF2_38_9:0.000000006)1.000:0.080485095)0.993:0.026909295)0.987:0.030067718)1.000:0.287952775,((Candidatus_Pacebacteria_bacterium_CG_4_9_14_0_2_um_filter_36_8:0.000218086,(Candidatus_Pacebacteria_bacterium_CG10_big_fil_rev_8_21_14_0_10_36_11:0.000000006,Candidatus_Pacebacteria_bacterium_CG2_30_36_39:0.000215087)0.000:0.000000006)1.000:0.210251771,(((Candidatus_Pacebacteria_bacterium_RIFOXYD1_FULL_39_27_rifoxyd1_full_scaffold_118:0.0,Candidatus_Pacebacteria_bacterium_RIFOXYD1_FULL_39_27:0.0):0.000228803,((Candidatus_Pacebacteria_bacterium_RIFOXYC1_FULL_39_21:0.0,Candidatus_Pacebacteria_bacterium_RIFOXYC1_FULL_39_21_rifoxyc1_full_scaffold_1216:0.0):0.000000006,(Candidatus_Pacebacteria_bacterium_RIFOXYA1_FULL_38_18_rifoxya1_full_scaffold_105:0.0,Candidatus_Pacebacteria_bacterium_RIFOXYA1_FULL_38_18:0.0,Candidatus_Pacebacteria_bacterium_RIFOXYB1_FULL_39_46:0.0,Candidatus_Pacebacteria_bacterium_RIFOXYB1_FULL_39_46_rifoxyb1_full_scaffold_1576:0.0):0.000000006)0.694:0.000000006)1.000:0.186662154,(Candidatus_Pacebacteria_bacterium_GW2011_GWB1_47_8:0.000000006,Candidatus_Pacebacteria_bacterium_GW2011_GWA1_46_10:0.000343906)1.000:0.196801856)0.988:0.051913630)1.000:0.105335142)0.341:0.037248558,Microgenomates_bacterium_39_7:0.467950104)1.000:0.058191200)0.896:0.038374927,((Patescibacteria_group_bacterium_UBA924_UBA924_contig_1008:0.0,Patescibacteria_group_bacterium_UBA924:0.0):0.314809973,Candidatus_Pacebacteria_bacterium_CG10_big_fil_rev_8_21_14_0_10_56_10:0.366443070)0.924:0.056076446)1.000:0.203492331)1.000:0.114769023)0.957:0.041289010,((((Candidatus_Chisholmbacteria_bacterium_RIFCSPHIGHO2_01_FULL_49_18_rifcsphigho2_01_scaffold_10303:0.0,Candidatus_Chisholmbacteria_bacterium_RIFCSPHIGHO2_01_FULL_49_18:0.0):0.000000006,(Candidatus_Chisholmbacteria_bacterium_RIFCSPLOWO2_01_FULL_49_14:0.0,Candidatus_Chisholmbacteria_bacterium_RIFCSPLOWO2_01_FULL_49_14_rifcsplowo2_01_scaffold_10312:0.0):0.000000006)1.000:0.251018656,((Candidatus_Chisholmbacteria_bacterium_RIFCSPHIGHO2_12_FULL_49_9:0.0,Candidatus_Chisholmbacteria_bacterium_RIFCSPHIGHO2_12_FULL_49_9_rifcsphigho2_12_scaffold_13651:0.0):0.000000006,((Candidatus_Chisholmbacteria_bacterium_RIFCSPLOWO2_01_FULL_50_28:0.0,Candidatus_Chisholmbacteria_bacterium_RIFCSPLOWO2_01_FULL_50_28_rifcsplowo2_01_scaffold_1883:0.0):0.000000006,(Candidatus_Chisholmbacteria_bacterium_RIFCSPHIGHO2_01_FULL_52_32_rifcsphigho2_01_scaffold_267:0.0,Candidatus_Chisholmbacteria_bacterium_RIFCSPHIGHO2_01_FULL_52_32:0.0):0.000000006)0.916:0.000676657)1.000:0.356921529)1.000:0.128153497,(Candidatus_Chisholmbacteria_bacterium_RIFCSPHIGHO2_01_FULL_48_12_rifcsphigho2_01_scaffold_101102:0.0,Candidatus_Chisholmbacteria_bacterium_RIFCSPHIGHO2_01_FULL_48_12:0.0):0.444861237)0.993:0.071165406)0.975:0.046707401)0.913:0.043470534)0.999:0.048492428)1.000:0.072973321,(((Microgenomates_group_bacterium_GW2011_GWA1_Microgenomates_45_10:0.003530753,(Microgenomates_group_bacterium_GW2011_GWB1_44_8:0.000000006,Microgenomates_group_bacterium_GW2011_GWA2_44_7:0.000000006)1.000:0.014926023)1.000:0.509919101,((((Candidatus_Amesbacteria_bacterium_RIFCSPLOWO2_01_FULL_49_25_rifcsplowo2_01_scaffold_1027:0.0,Candidatus_Amesbacteria_bacterium_RIFCSPHIGHO2_01_FULL_48_32b_rifcsphigho2_01_scaffold_1087:0.0,Candidatus_Amesbacteria_bacterium_RIFCSPLOWO2_01_FULL_49_25:0.0,Candidatus_Amesbacteria_bacterium_RIFCSPHIGHO2_01_FULL_48_32b:0.0):0.000000006,(Candidatus_Amesbacteria_bacterium_RIFCSPHIGHO2_02_FULL_47_9_rifcsphigho2_02_scaffold_10250:0.0,Candidatus_Amesbacteria_bacterium_RIFCSPHIGHO2_02_FULL_47_9:0.0):0.000633531)1.000:0.347480489,(((Candidatus_Amesbacteria_bacterium_RIFCSPHIGHO2_01_FULL_48_32_rifcsphigho2_01_scaffold_114:0.0,Candidatus_Amesbacteria_bacterium_RIFCSPHIGHO2_01_FULL_48_32:0.0):0.000000006,(Candidatus_Amesbacteria_bacterium_RIFCSPLOWO2_01_FULL_48_25:0.0,Candidatus_Amesbacteria_bacterium_RIFCSPLOWO2_01_FULL_48_25_rifcsplowo2_01_scaffold_1131:0.0):0.000000006)1.000:0.302662646,((Candidatus_Amesbacteria_bacterium_RIFOXYB1_FULL_44_23:0.0,Candidatus_Amesbacteria_bacterium_RIFOXYB1_FULL_44_23_rifoxyb1_full_scaffold_1024:0.0):0.337042568,((((Candidatus_Amesbacteria_bacterium_RIFOXYB1_FULL_47_9_rifoxyb1_full_scaffold_10609:0.0,Candidatus_Amesbacteria_bacterium_RIFOXYB1_FULL_47_9:0.0):0.001428355,(Candidatus_Amesbacteria_bacterium_GW2011_GWA1_47_16:0.000000006,Candidatus_Amesbacteria_bacterium_GW2011_GWB1_48_13:0.000000006)0.850:0.000000024)0.189:0.000682966,((Candidatus_Amesbacteria_bacterium_RIFCSPLOWO2_01_FULL_47_33:0.0,Candidatus_Amesbacteria_bacterium_RIFCSPHIGHO2_01_FULL_47_34_rifcsphigho2_01_scaffold_10515:0.0,Candidatus_Amesbacteria_bacterium_RIFCSPHIGHO2_01_FULL_47_34:0.0,Candidatus_Amesbacteria_bacterium_RIFCSPLOWO2_01_FULL_47_33_rifcsplowo2_01_scaffold_10039:0.0):0.000254400,Candidatus_Amesbacteria_bacterium_GW2011_GWC1_47_15:0.000255455)0.988:0.004234574)1.000:0.258717386,(((Candidatus_Amesbacteria_bacterium_RIFOXYB1_FULL_47_13:0.0,Candidatus_Amesbacteria_bacterium_RIFOXYB1_FULL_47_13_rifoxyb1_full_scaffold_1203:0.0):0.000882295,((Candidatus_Amesbacteria_bacterium_GW2011_GWB1_47_19:0.0,Candidatus_Amesbacteria_bacterium_GW2011_GWC1_46_24:0.0):0.000000006,Candidatus_Amesbacteria_bacterium_GW2011_GWA1_44_24:0.000000005)0.753:0.000000006)1.000:0.177910656,(((Candidatus_Amesbacteria_bacterium_GW2011_GWC1_48_10:0.000000006,((Candidatus_Amesbacteria_bacterium_RBG_16_48_31:0.0,Candidatus_Amesbacteria_bacterium_RBG_16_48_31_RBG_16_scaffold_101496:0.0):0.000000006,((Candidatus_Amesbacteria_bacterium_RIFCSPLOWO2_01_FULL_48_50_rifcsplowo2_01_scaffold_11416:0.0,Candidatus_Amesbacteria_bacterium_RIFCSPLOWO2_01_FULL_48_50:0.0):0.000000006,(Candidatus_Amesbacteria_bacterium_GW2011_GWA1_48_9:0.002328280,((Candidatus_Amesbacteria_bacterium_RIFCSPLOWO2_02_FULL_48_11_rifcsplowo2_02_scaffold_10152:0.0,Candidatus_Amesbacteria_bacterium_RIFCSPLOWO2_02_FULL_48_11:0.0):0.000000006,(((Candidatus_Amesbacteria_bacterium_RIFCSPHIGHO2_02_FULL_48_21:0.0,Candidatus_Amesbacteria_bacterium_RIFCSPHIGHO2_02_FULL_48_21_rifcsphigho2_02_scaffold_101279:0.0):0.000000006,((Candidatus_Amesbacteria_bacterium_RIFOXYD1_FULL_47_9:0.0,Candidatus_Amesbacteria_bacterium_RIFOXYD1_FULL_47_9_rifoxyd1_full_scaffold_10141:0.0):0.000532831,(Candidatus_Amesbacteria_bacterium_RIFOXYB1_FULL_47_12_rifoxyb1_full_scaffold_1248:0.0,Candidatus_Amesbacteria_bacterium_RIFOXYB1_FULL_47_12:0.0):0.000291999)0.349:0.000000010)0.600:0.000000007,((Candidatus_Amesbacteria_bacterium_RBG_19FT_COMBO_48_16_rbg_19ft_combo_scaffold_10545:0.0,Candidatus_Amesbacteria_bacterium_RBG_19FT_COMBO_48_16:0.0):0.000614888,Candidatus_Amesbacteria_bacterium_GW2011_GWA2_47_11:0.000516817)0.000:0.000000005)0.447:0.000000006)0.210:0.000000005)0.532:0.000000006)0.435:0.000000006)0.738:0.000000006)0.000:0.000000006,(Candidatus_Amesbacteria_bacterium_RIFCSPHIGHO2_01_FULL_48_75_rifcsphigho2_01_scaffold_102691:0.0,Candidatus_Amesbacteria_bacterium_RIFCSPHIGHO2_01_FULL_48_75:0.0):0.000000006)0.710:0.000477454,(Candidatus_Amesbacteria_bacterium_RIFCSPHIGHO2_12_FULL_48_14_rifcsphigho2_12_scaffold_1084:0.0,Candidatus_Amesbacteria_bacterium_RIFCSPHIGHO2_12_FULL_48_14:0.0):0.000316219)1.000:0.230847537)1.000:0.080136964)0.653:0.038462688)0.985:0.043888345)0.998:0.066729483)1.000:0.074279571,((Candidatus_Woesebacteria_bacterium_GW2011_GWA1_41_13b:0.354957914,(((Candidatus_Amesbacteria_bacterium_GW2011_GWB1_47_26:0.000000006,(Candidatus_Amesbacteria_bacterium_GW2011_GWC2_45_19:0.000000006,Microgenomates_group_bacterium_GW2011_GWC1_47_20:0.000000005)0.000:0.000000006)0.988:0.000000006,(Candidatus_Amesbacteria_bacterium_GW2011_GWA1_46_35:0.000242110,Candidatus_Amesbacteria_bacterium_GW2011_GWA2_47_70:0.000000006)0.000:0.000083505)1.000:0.137059017,(((Candidatus_Amesbacteria_bacterium_GW2011_GWA2_47_11b:0.000192844,Candidatus_Amesbacteria_bacterium_GW2011_GWA1_47_20:0.000000006)0.701:0.000099428,Candidatus_Amesbacteria_bacterium_GW2011_GWC2_47_8:0.006942507)0.890:0.001052931,Microgenomates_group_bacterium_GW2011_GWC1_46_20:0.001282611)1.000:0.124022364)1.000:0.119537428)1.000:0.109715963,(Candidatus_Amesbacteria_bacterium_GW2011_GWA2_42_12:0.315425542,Microgenomates_bacterium_SCGC_AAA011_sp_B20:0.386288657)0.991:0.075397526)1.000:0.083502981)1.000:0.158138893)1.000:0.092165645,(((((Candidatus_Woesebacteria_bacterium_RIFOXYA1_FULL_43_9:0.0,Candidatus_Woesebacteria_bacterium_RIFOXYA1_FULL_43_9_rifoxya1_full_scaffold_11159:0.0):0.588110367,((Candidatus_Woesebacteria_bacterium_UBA925_UBA925_contig_1042:0.0,Candidatus_Woesebacteria_bacterium_UBA925:0.0):0.370586292,((Candidatus_Woesebacteria_bacterium_UBA5947:0.0,Candidatus_Woesebacteria_bacterium_UBA5947_UBA5947_contig_1007:0.0):0.000000006,(Candidatus_Woesebacteria_bacterium_UBA5941:0.0,Candidatus_Woesebacteria_bacterium_UBA5941_UBA5941_contig_101:0.0):0.000000006)1.000:0.256296717)1.000:0.216121325)1.000:0.065401938,(((((Candidatus_Woesebacteria_bacterium_RIFCSPHIGHO2_01_FULL_44_10_rifcsphigho2_01_scaffold_11509:0.0,Candidatus_Woesebacteria_bacterium_RIFCSPHIGHO2_01_FULL_44_10:0.0):0.000000006,((Candidatus_Woesebacteria_bacterium_RIFCSPLOWO2_01_FULL_44_14_rifcsplowo2_01_scaffold_1214:0.0,Candidatus_Woesebacteria_bacterium_RIFCSPLOWO2_01_FULL_44_14:0.0):0.000000006,(Candidatus_Woesebacteria_bacterium_RIFCSPHIGHO2_12_FULL_44_11:0.0,Candidatus_Woesebacteria_bacterium_RIFCSPHIGHO2_12_FULL_44_11_rifcsphigho2_12_scaffold_1062:0.0):0.004122565)0.973:0.000969262)1.000:0.371193037,(Candidatus_Woesebacteria_bacterium_GW2011_GWC1_43_10b:0.000549319,Candidatus_Woesebacteria_bacterium_GW2011_GWB1_44_11b:0.000000006)1.000:0.300353620)0.491:0.052761169,(((Candidatus_Woesebacteria_bacterium_UBA1430:0.0,Candidatus_Woesebacteria_bacterium_UBA1430_UBA1430_contig_11775:0.0):0.347007083,((Candidatus_Woesebacteria_bacterium_RIFOXYB1_FULL_38_16_rifoxyb1_full_scaffold_1010:0.0,Candidatus_Woesebacteria_bacterium_RIFOXYB1_FULL_38_16:0.0):0.000000006,(Candidatus_Woesebacteria_bacterium_RIFOXYA1_FULL_38_9_rifoxya1_full_scaffold_1014:0.0,Candidatus_Woesebacteria_bacterium_RIFOXYA1_FULL_38_9:0.0):0.001843344)1.000:0.313717519)1.000:0.076985877,((Candidatus_Woesebacteria_bacterium_GW2011_GWA1_39_11b:0.000000006,(Candidatus_Woesebacteria_bacterium_GW2011_GWB1_43_14:0.000000006,Candidatus_Woesebacteria_bacterium_GW2011_GWC1_42_9:0.000241589)0.000:0.000000006)1.000:0.362731963,((Candidatus_Woesebacteria_bacterium_RIFCSPHIGHO2_01_FULL_41_10:0.0,Candidatus_Woesebacteria_bacterium_RIFCSPHIGHO2_01_FULL_41_10_rifcsphigho2_01_scaffold_10523:0.0):0.303572375,((Candidatus_Woesebacteria_bacterium_RIFCSPLOWO2_01_FULL_44_24b_rifcsplowo2_01_scaffold_10003:0.0,Candidatus_Woesebacteria_bacterium_RIFCSPLOWO2_01_FULL_44_24b:0.0):0.000468155,(Candidatus_Woesebacteria_bacterium_RIFCSPHIGHO2_01_FULL_44_21:0.0,Candidatus_Woesebacteria_bacterium_RIFCSPHIGHO2_01_FULL_44_21_rifcsphigho2_01_scaffold_1095:0.0):0.000219270)1.000:0.269403861)1.000:0.068339360)0.906:0.033364748)1.000:0.047044051)1.000:0.052523998,(((((((Candidatus_Woesebacteria_bacterium_RBG_13_34_9_RBG_13_scaffold_11396:0.0,Candidatus_Woesebacteria_bacterium_RBG_13_34_9:0.0):0.282527144,((Candidatus_Woesebacteria_bacterium_RBG_16_36_11:0.0,Candidatus_Woesebacteria_bacterium_RBG_16_36_11_RBG_16_scaffold_100919:0.0):0.000000006,(Candidatus_Woesebacteria_bacterium_RBG_19FT_COMBO_37_29_rbg_19ft_combo_scaffold_1248:0.0,Candidatus_Woesebacteria_bacterium_RBG_13_36_22_RBG_13_scaffold_10167:0.0,Candidatus_Woesebacteria_bacterium_RBG_13_36_22:0.0,Candidatus_Woesebacteria_bacterium_RBG_19FT_COMBO_37_29:0.0):0.000000006)1.000:0.331586346)0.996:0.048232526,(((Candidatus_Woesebacteria_bacterium_RIFCSPHIGHO2_01_FULL_38_9b:0.0,Candidatus_Woesebacteria_bacterium_RIFCSPHIGHO2_01_FULL_38_9b_rifcsphigho2_01_scaffold_11252:0.0):0.014353539,(Candidatus_Woesebacteria_bacterium_GW2011_GWB1_38_8:0.000000005,Microgenomates_group_bacterium_GW2011_GWC1_37_8:0.000423594)0.977:0.004996063)1.000:0.289582812,((Candidatus_Woesebacteria_bacterium_GW2011_GWB1_38_5b:0.242345458,((Candidatus_Woesebacteria_bacterium_RIFCSPHIGHO2_01_FULL_38_10_rifcsphigho2_01_scaffold_11194:0.0,Candidatus_Woesebacteria_bacterium_RIFCSPHIGHO2_01_FULL_38_10:0.0):0.000816754,(Candidatus_Woesebacteria_bacterium_RIFCSPLOWO2_01_FULL_39_10b:0.0,Candidatus_Woesebacteria_bacterium_RIFCSPLOWO2_01_FULL_39_10b_rifcsplowo2_01_scaffold_109141:0.0):0.000110905)1.000:0.107377982)1.000:0.195700702,(((Candidatus_Woesebacteria_bacterium_RIFCSPLOWO2_12_FULL_39_9_rifcsplowo2_12_scaffold_10466:0.0,Candidatus_Woesebacteria_bacterium_RIFCSPLOWO2_12_FULL_39_9:0.0):0.000000006,((Candidatus_Woesebacteria_bacterium_RIFCSPLOWO2_01_FULL_39_61_rifcsplowo2_01_scaffold_10459:0.0,Candidatus_Woesebacteria_bacterium_RIFCSPHIGHO2_01_FULL_39_95_rifcsphigho2_01_scaffold_10240:0.0,Candidatus_Woesebacteria_bacterium_RIFCSPHIGHO2_12_FULL_40_20_rifcsphigho2_12_scaffold_10006:0.0,Candidatus_Woesebacteria_bacterium_RIFCSPHIGHO2_01_FULL_39_95:0.0,Candidatus_Woesebacteria_bacterium_RIFCSPLOWO2_01_FULL_39_61:0.0,Candidatus_Woesebacteria_bacterium_RIFCSPHIGHO2_12_FULL_40_20:0.0):0.000000006,(Candidatus_Woesebacteria_bacterium_RIFCSPHIGHO2_02_FULL_39_13:0.0,Candidatus_Woesebacteria_bacterium_RIFCSPHIGHO2_02_FULL_39_13_rifcsphigho2_02_scaffold_10065:0.0):0.000927110)0.000:0.000000006)1.000:0.200409757,((Candidatus_Woesebacteria_bacterium_RIFCSPHIGHO2_01_FULL_38_26b:0.0,Candidatus_Woesebacteria_bacterium_RIFCSPHIGHO2_01_FULL_38_26b_rifcsphigho2_01_scaffold_107260:0.0):0.000000006,(Candidatus_Woesebacteria_bacterium_RIFCSPLOWO2_01_FULL_37_19:0.0,Candidatus_Woesebacteria_bacterium_RIFCSPLOWO2_01_FULL_37_19_rifcsplowo2_01_scaffold_100934:0.0):0.000532961)1.000:0.210730989)1.000:0.063111699)0.844:0.030314223)0.762:0.035066901)0.703:0.016743233,(((Candidatus_Woesebacteria_bacterium_GW2011_GWA1_37_8:0.003571138,(Microgenomates_group_bacterium_GW2011_GWC1_37_12b:0.000000006,Candidatus_Woesebacteria_bacterium_GW2011_GWB1_38_8b:0.000552089)0.835:0.001018222)1.000:0.326491147,(Candidatus_Woesebacteria_bacterium_GW2011_GWA1_39_21:0.205344808,(Candidatus_Woesebacteria_bacterium_GW2011_GWB1_38_5:0.024524471,(Candidatus_Woesebacteria_bacterium_GW2011_GWA1_38_8:0.001848417,(Candidatus_Woesebacteria_bacterium_GW2011_GWD1_38_10:0.001033495,(Microgenomates_group_bacterium_GW2011_GWF1_38_5:0.065688612,Candidatus_Woesebacteria_bacterium_GW2011_GWC1_38_13:0.000000006)0.862:0.000246771)0.584:0.000235559)0.871:0.003872370)1.000:0.201008789)1.000:0.184839623)1.000:0.087034405,((((Candidatus_Woesebacteria_bacterium_GW2011_GWB1_39_12:0.000779258,Candidatus_Woesebacteria_bacterium_GW2011_GWA1_39_12:0.000000006)1.000:0.127583004,((Candidatus_Woesebacteria_bacterium_RIFCSPHIGHO2_01_FULL_39_17_rifcsphigho2_01_scaffold_10318:0.0,Candidatus_Woesebacteria_bacterium_RIFCSPHIGHO2_01_FULL_39_17:0.0):0.000000006,(Microgenomates_group_bacterium_GW2011_GWC1_38_12:0.012935586,((Candidatus_Woesebacteria_bacterium_RIFCSPLOWO2_01_FULL_39_14_rifcsplowo2_01_scaffold_10408:0.0,Candidatus_Woesebacteria_bacterium_RIFCSPLOWO2_01_FULL_39_14:0.0):0.000000006,(Candidatus_Woesebacteria_bacterium_GW2011_GWB1_39_10b:0.000000006,Candidatus_Woesebacteria_bacterium_GW2011_GWA1_39_21b:0.080663827)0.000:0.000000006)0.849:0.003108873)0.719:0.000266587)1.000:0.110758064)1.000:0.100419425,(((Candidatus_Woesebacteria_bacterium_RIFCSPHIGHO2_01_FULL_38_9_rifcsphigho2_01_scaffold_10887:0.0,Candidatus_Woesebacteria_bacterium_RIFCSPHIGHO2_01_FULL_38_9:0.0):0.000313242,(Candidatus_Woesebacteria_bacterium_RIFCSPLOWO2_01_FULL_39_10_rifcsplowo2_01_scaffold_1020:0.0,Candidatus_Woesebacteria_bacterium_RIFCSPLOWO2_01_FULL_39_10:0.0):0.000000006)1.000:0.192265284,(Candidatus_Woesebacteria_bacterium_GW2011_GWA1_39_8:0.027222633,((Candidatus_Woesebacteria_bacterium_RIFCSPHIGHO2_12_FULL_38_11_rifcsphigho2_12_scaffold_10200:0.0,Candidatus_Woesebacteria_bacterium_RIFCSPHIGHO2_12_FULL_38_11:0.0):0.000000006,((Candidatus_Woesebacteria_bacterium_RIFCSPLOWO2_01_FULL_39_25_rifcsplowo2_01_scaffold_10190:0.0,Candidatus_Woesebacteria_bacterium_RIFCSPLOWO2_01_FULL_39_25:0.0,Candidatus_Woesebacteria_bacterium_RIFCSPHIGHO2_01_FULL_39_32_rifcsphigho2_01_scaffold_107:0.0,Candidatus_Woesebacteria_bacterium_RIFCSPHIGHO2_01_FULL_39_32:0.0):0.000000006,(Candidatus_Woesebacteria_bacterium_GWB1_37_5_gwb1_scaffold_10215:0.0,Candidatus_Woesebacteria_bacterium_GWB1_37_5:0.0):0.000264109)0.000:0.000000006)0.985:0.005302088)1.000:0.185485008)1.000:0.050753086)1.000:0.068917951,(((Candidatus_Woesebacteria_bacterium_GWA1_41_8_gwa1_scaffold_10374:0.0,Candidatus_Woesebacteria_bacterium_GWA1_41_8:0.0):0.352580032,((Candidatus_Woesebacteria_bacterium_RBG_16_40_11:0.0,Candidatus_Woesebacteria_bacterium_RBG_16_40_11_RBG_16_scaffold_105:0.0):0.000000006,((Candidatus_Woesebacteria_bacterium_RIFCSPHIGHO2_12_FULL_38_9:0.0,Candidatus_Woesebacteria_bacterium_RIFCSPHIGHO2_12_FULL_38_9_rifcsphigho2_12_scaffold_15651:0.0):0.000000006,(Candidatus_Woesebacteria_bacterium_RIFCSPHIGHO2_01_FULL_40_22_rifcsphigho2_01_scaffold_1042:0.0,Candidatus_Woesebacteria_bacterium_RIFCSPLOWO2_01_FULL_39_23:0.0,Candidatus_Woesebacteria_bacterium_RIFCSPLOWO2_01_FULL_39_23_rifcsplowo2_01_scaffold_10551:0.0,Candidatus_Woesebacteria_bacterium_RIFCSPHIGHO2_01_FULL_40_22:0.0):0.000000006)0.985:0.000000006)1.000:0.313664583)0.845:0.032917861,(Candidatus_Woesebacteria_bacterium_GW2011_GWA1_37_7:0.007186172,(Candidatus_Woesebacteria_bacterium_RIFCSPHIGHO2_01_FULL_37_10_rifcsphigho2_01_scaffold_10241:0.0,Candidatus_Woesebacteria_bacterium_RIFCSPHIGHO2_01_FULL_37_10:0.0):0.001782777)1.000:0.299318676)0.890:0.025973732)1.000:0.057815665)1.000:0.043643869)1.000:0.027930336,(Candidatus_Woesebacteria_bacterium_RBG_16_34_12:0.0,Candidatus_Woesebacteria_bacterium_RBG_16_34_12_RBG_16_scaffold_1003:0.0):0.323010433)0.904:0.027420054,((Candidatus_Woesebacteria_bacterium_GWB1_43_5_gwb1_scaffold_10983:0.0,Candidatus_Woesebacteria_bacterium_GWB1_43_5:0.0):0.460706066,((Candidatus_Woesebacteria_bacterium_RBG_16_39_8b_RBG_16_scaffold_100125:0.0,Candidatus_Woesebacteria_bacterium_RBG_16_39_8b:0.0):0.323262234,E26_bin3:0.318828528)0.213:0.043692263)0.771:0.044421709)0.985:0.028071449,((((((Candidatus_Woesebacteria_bacterium_RBG_19FT_COMBO_47_8:0.0,Candidatus_Woesebacteria_bacterium_RBG_19FT_COMBO_47_8_rbg_19ft_combo_scaffold_11701:0.0):0.000276378,(Candidatus_Woesebacteria_bacterium_RBG_13_46_13_RBG_13_scaffold_102:0.0,Candidatus_Woesebacteria_bacterium_RBG_13_46_13:0.0):0.000000006)1.000:0.269084022,((Candidatus_Woesebacteria_bacterium_RIFCSPHIGHO2_12_FULL_46_16_rifcsphigho2_12_scaffold_10225:0.0,Candidatus_Woesebacteria_bacterium_RIFCSPHIGHO2_12_FULL_46_16:0.0):0.213264567,((Candidatus_Woesebacteria_bacterium_GW2011_GWC2_45_9:0.004978837,(Candidatus_Woesebacteria_bacterium_GW2011_GWA2_44_33:0.014562263,Candidatus_Curtissbacteria_bacterium_GW2011_GWC1_44_33:0.000000006)0.825:0.020789569)1.000:0.044971877,(Candidatus_Woesebacteria_bacterium_GW2011_GWF2_46_8:0.002202035,((((Candidatus_Woesebacteria_bacterium_RIFOXYD1_FULL_46_19_rifoxyd1_full_scaffold_1061:0.0,Candidatus_Woesebacteria_bacterium_RIFOXYD1_FULL_46_19:0.0):0.000627920,(Candidatus_Woesebacteria_bacterium_GW2011_GWD1_47_21:0.001345541,((Candidatus_Woesebacteria_bacterium_RIFOXYB1_FULL_47_31_rifoxyb1_full_scaffold_1004:0.0,Candidatus_Woesebacteria_bacterium_RIFOXYB1_FULL_47_31:0.0):0.000334163,(((Candidatus_Woesebacteria_bacterium_RIFOXYA1_FULL_48_16:0.0,Candidatus_Woesebacteria_bacterium_RIFOXYA1_FULL_48_16_rifoxya1_full_scaffold_10241:0.0):0.000295367,(Candidatus_Woesebacteria_bacterium_RIFOXYC1_FULL_46_16_rifoxyc1_full_scaffold_1036:0.0,Candidatus_Woesebacteria_bacterium_RIFOXYC1_FULL_46_16:0.0):0.000888629)0.716:0.000000006,Candidatus_Woesebacteria_bacterium_GW2011_GWC2_47_16:0.000305646)0.838:0.000589886)0.153:0.000889940)0.657:0.000000062)0.868:0.000295364,Candidatus_Woesebacteria_bacterium_GW2011_GWE1_45_18:0.000000005)0.924:0.000630268,Candidatus_Woesebacteria_bacterium_GW2011_GWF1_46_13:0.000000006)0.962:0.004138058)1.000:0.069123204)1.000:0.122857762)1.000:0.054470588)0.577:0.027267057,((Candidatus_Woesebacteria_bacterium_GW2011_GWA1_40_45:0.000000006,((Candidatus_Woesebacteria_bacterium_RIFOXYA1_FULL_40_18_rifoxya1_full_scaffold_1232:0.0,Candidatus_Woesebacteria_bacterium_RIFOXYA1_FULL_40_18:0.0):0.000311543,((Candidatus_Woesebacteria_bacterium_RIFOXYB1_FULL_40_26:0.0,Candidatus_Woesebacteria_bacterium_RIFOXYB1_FULL_40_26_rifoxyb1_full_scaffold_1016:0.0):0.000000006,(Candidatus_Woesebacteria_bacterium_GW2011_GWB1_40_101:0.001487626,(Candidatus_Woesebacteria_bacterium_RIFOXYD1_FULL_40_21:0.0,Candidatus_Woesebacteria_bacterium_RIFOXYD1_FULL_40_21_rifoxyd1_full_scaffold_1160:0.0):0.000498576)0.773:0.000249001)0.780:0.000305205)0.361:0.000754949)1.000:0.227763483,(Candidatus_Woesebacteria_bacterium_UBA5073_UBA5073_contig_104284:0.0,Candidatus_Woesebacteria_bacterium_UBA5073:0.0):0.271672389)0.536:0.030552686)0.922:0.030252808,(Candidatus_Woesebacteria_bacterium_GW2011_GWA1_45_8:0.276305585,(((Candidatus_Woesebacteria_bacterium_RIFCSPLOWO2_01_FULL_43_11_rifcsplowo2_01_scaffold_10269:0.0,Candidatus_Woesebacteria_bacterium_RIFCSPLOWO2_01_FULL_43_11:0.0):0.000000006,((Candidatus_Woesebacteria_bacterium_RBG_19FT_COMBO_42_9:0.0,Candidatus_Woesebacteria_bacterium_RBG_19FT_COMBO_42_9_rbg_19ft_combo_scaffold_1051:0.0):0.001002569,(Candidatus_Woesebacteria_bacterium_RBG_16_42_24:0.0,Candidatus_Woesebacteria_bacterium_RBG_16_42_24_RBG_16_scaffold_1:0.0):0.000000006)0.859:0.000248277)1.000:0.116651491,((Candidatus_Woesebacteria_bacterium_GWA1_42_12_gwa1_scaffold_10066:0.0,Candidatus_Woesebacteria_bacterium_GWA1_42_12:0.0):0.000312569,((Candidatus_Woesebacteria_bacterium_GWC1_42_13:0.0,Candidatus_Woesebacteria_bacterium_GWC1_42_13_gwc1_scaffold_1001:0.0):0.001602749,(Candidatus_Woesebacteria_bacterium_RIFCSPHIGHO2_12_FULL_42_9_rifcsphigho2_12_scaffold_10276:0.0,Candidatus_Woesebacteria_bacterium_RIFCSPHIGHO2_12_FULL_42_9:0.0):0.000000006)0.829:0.000517140)1.000:0.125343789)1.000:0.137349962)1.000:0.075926891)0.767:0.031202349,(((Candidatus_Woesebacteria_bacterium_GW2011_GWB1_41_10:0.262326341,(((((Candidatus_Woesebacteria_bacterium_RIFOXYD1_FULL_43_18_rifoxyd1_full_scaffold_1314:0.0,Candidatus_Woesebacteria_bacterium_RIFOXYD1_FULL_43_18:0.0):0.000465665,(Candidatus_Woesebacteria_bacterium_RIFOXYC1_FULL_43_18_rifoxyc1_full_scaffold_13407:0.0,Candidatus_Woesebacteria_bacterium_RIFOXYC1_FULL_43_18:0.0):0.003145701)0.530:0.000537807,((Candidatus_Woesebacteria_bacterium_RIFOXYA1_FULL_43_16_rifoxya1_full_scaffold_1170:0.0,Candidatus_Woesebacteria_bacterium_RIFOXYA1_FULL_43_16:0.0):0.000000006,(Candidatus_Woesebacteria_bacterium_GW2011_GWB1_44_11:0.000000006,((Microgenomates_group_bacterium_GW2011_GWC1_43_13:0.000000006,(Candidatus_Woesebacteria_bacterium_RIFOXYB1_FULL_42_36:0.0,Candidatus_Woesebacteria_bacterium_RIFOXYB1_FULL_42_36_rifoxyb1_full_scaffold_1090:0.0):0.000000006)0.931:0.000242029,Candidatus_Woesebacteria_bacterium_GW2011_GWA1_44_23:0.000000006)1.000:0.000000006)0.000:0.000000006)0.881:0.000920134)1.000:0.138199716,((Candidatus_Woesebacteria_bacterium_GW2011_GWA1_40_43:0.047304254,(Candidatus_Woesebacteria_bacterium_GW2011_GWD2_40_19:0.000000006,Candidatus_Woesebacteria_bacterium_GW2011_GWC2_40_30:0.001748891)0.749:0.001093973)1.000:0.104490169,((((Candidatus_Woesebacteria_bacterium_GW2011_GWE1_41_24:0.000000006,((Candidatus_Woesebacteria_bacterium_RIFOXYD1_FULL_41_28_rifoxyd1_full_scaffold_11095:0.0,Candidatus_Woesebacteria_bacterium_RIFOXYD1_FULL_41_28:0.0):0.000488589,(Candidatus_Woesebacteria_bacterium_GW2011_GWB1_40_12:0.000385621,(Candidatus_Woesebacteria_bacterium_RIFOXYB1_FULL_41_13_rifoxyb1_full_scaffold_1074:0.0,Candidatus_Woesebacteria_bacterium_RIFOXYB1_FULL_41_13:0.0):0.002999390)0.396:0.000000006)0.916:0.000735985)0.000:0.000000006,Microgenomates_group_bacterium_GW2011_GWC1_41_20:0.000000006)0.671:0.000000006,((Candidatus_Woesebacteria_bacterium_GW2011_GWD1_41_12:0.000000006,Candidatus_Woesebacteria_bacterium_GW2011_GWA1_41_7:0.055652266)0.844:0.000486873,Candidatus_Woesebacteria_bacterium_GW2011_GWF1_40_24:0.000000006)0.846:0.000380083)0.890:0.000535673,(Candidatus_Woesebacteria_bacterium_RIFOXYC1_FULL_41_14:0.0,Candidatus_Woesebacteria_bacterium_RIFOXYC1_FULL_41_14_rifoxyc1_full_scaffold_10000:0.0):0.000000006)1.000:0.119233810)1.000:0.097468443)0.999:0.052891729,(Candidatus_Woesebacteria_bacterium_GW2011_GWB1_45_5:0.195810929,(Candidatus_Woesebacteria_bacterium_GW2011_GWA2_40_7b:0.187472445,((Microgenomates_group_bacterium_GW2011_GWC1_39_7b:0.000000006,(Candidatus_Woesebacteria_bacterium_GW2011_GWB1_39_10:0.000000006,Candidatus_Woesebacteria_bacterium_GW2011_GWA1_43_12:0.000000006)0.844:0.000857600)0.000:0.000000007,Candidatus_Woesebacteria_bacterium_GW2011_GWA2_40_7:0.000047082)1.000:0.172764566)0.123:0.028834911)0.984:0.041461074)1.000:0.075261873)1.000:0.068656957,((((Candidatus_Woesebacteria_bacterium_RIFOXYB1_FULL_31_120:0.0,Candidatus_Woesebacteria_bacterium_RIFOXYB1_FULL_31_120_rifoxyb1_full_scaffold_10004:0.0):0.000000006,((Candidatus_Woesebacteria_bacterium_GW2011_GWF2_32_16:0.0,Candidatus_Woesebacteria_bacterium_RIFOXYC1_FULL_31_51_rifoxyc1_full_scaffold_11657:0.0,Candidatus_Woesebacteria_bacterium_GW2011_GWA1_34_41:0.0,Candidatus_Woesebacteria_bacterium_GW2011_GWD1_31_12:0.0,Candidatus_Woesebacteria_bacterium_RIFOXYD1_FULL_31_53_rifoxyd1_full_scaffold_108:0.0,Candidatus_Woesebacteria_bacterium_RIFOXYC1_FULL_31_51:0.0,Candidatus_Woesebacteria_bacterium_GW2011_GWF1_31_35:0.0,Candidatus_Woesebacteria_bacterium_GW2011_GWC1_30_29:0.0,Candidatus_Woesebacteria_bacterium_GW2011_GWB1_31_29:0.0,Candidatus_Woesebacteria_bacterium_RIFOXYA1_FULL_31_71:0.0,Candidatus_Woesebacteria_bacterium_RIFOXYA1_FULL_31_71_rifoxya1_full_scaffold_150:0.0,Candidatus_Woesebacteria_bacterium_RIFOXYD1_FULL_31_53:0.0,Candidatus_Woesebacteria_bacterium_GW2011_GWE1_35_20:0.0):0.000000006,Candidatus_Woesebacteria_bacterium_GW2011_GWC2_31_9:0.000241109)1.000:0.000000006)1.000:0.000000006,Candidatus_Woesebacteria_bacterium_GW2011_GWE2_31_6:0.000000006)1.000:0.186241234,(((Candidatus_Woesebacteria_bacterium_GW2011_GWA1_33_30:0.0,Microgenomates_group_bacterium_GW2011_GWC1_33_32:0.0,Candidatus_Woesebacteria_bacterium_GW2011_GWB1_33_38:0.0,Candidatus_Woesebacteria_bacterium_GW2011_GWA2_33_28:0.0):0.000000006,Microgenomates_group_bacterium_GW2011_GWD1_33_9:0.000299112)1.000:0.149113764,((Candidatus_Woesebacteria_bacterium_RIFOXYD1_FULL_33_11:0.0,Candidatus_Woesebacteria_bacterium_RIFOXYD1_FULL_33_11_rifoxyd1_full_scaffold_1078:0.0):0.000000006,((Candidatus_Woesebacteria_bacterium_RIFOXYB1_FULL_33_9:0.0,Candidatus_Woesebacteria_bacterium_RIFOXYB1_FULL_33_9_rifoxyb1_full_scaffold_1062:0.0):0.000000006,((Candidatus_Woesebacteria_bacterium_GWC2_33_12_gwc2_scaffold_1049:0.0,Candidatus_Woesebacteria_bacterium_GWC2_33_12:0.0):0.000000006,(Candidatus_Woesebacteria_bacterium_GW2011_GWB1_33_22:0.0,Candidatus_Woesebacteria_bacterium_GW2011_GWA1_33_33:0.0,Candidatus_Woesebacteria_bacterium_GW2011_GWC2_33_12:0.0,Candidatus_Woesebacteria_bacterium_GW2011_GWA2_33_20:0.0,Microgenomates_group_bacterium_GW2011_GWC1_33_28:0.0):0.000000006)0.000:0.000000006)0.000:0.000000006)1.000:0.081887518)1.000:0.149458768)1.000:0.326190752)0.997:0.042419208,((Candidatus_Woesebacteria_bacterium_CG_4_9_14_3_um_filter_39_10:0.000000006,(Candidatus_Woesebacteria_bacterium_CG06_land_8_20_14_3_00_39_27:0.002144802,((Candidatus_Woesebacteria_bacterium_CG22_combo_CG10-13_8_21_14_all_39_10:0.0,Candidatus_Woesebacteria_bacterium_CG22_combo_CG10_sp_13_8_21_14_all_39_10:0.0):0.000000006,Candidatus_Woesebacteria_bacterium_CG_4_10_14_0_2_um_filter_39_14:0.033590147)0.784:0.001339681)0.376:0.000299401)1.000:0.213303396,(Candidatus_Woesebacteria_bacterium_CG_4_10_14_0_2_um_filter_44_9:0.025229339,(Candidatus_Woesebacteria_bacterium_CG07_land_8_20_14_0_80_44_9:0.000482745,(Candidatus_Woesebacteria_bacterium_CG22_combo_CG10-13_8_21_14_all_45_10:0.0,Candidatus_Woesebacteria_bacterium_CG22_combo_CG10_sp_13_8_21_14_all_45_10:0.0):0.017725275)0.804:0.009465338)1.000:0.204747030)1.000:0.151358946)1.000:0.041604933)1.000:0.061561047)1.000:0.047393995)1.000:0.049834694)0.328:0.027162288,(((Candidatus_Woesebacteria_bacterium_RIFCSPLOWO2_01_FULL_38_20_rifcsplowo2_01_scaffold_1028:0.0,Candidatus_Woesebacteria_bacterium_RIFCSPLOWO2_01_FULL_38_20:0.0,Candidatus_Woesebacteria_bacterium_RIFCSPHIGHO2_01_FULL_39_28:0.0,Candidatus_Woesebacteria_bacterium_RIFCSPHIGHO2_01_FULL_39_28_rifcsphigho2_01_scaffold_1017:0.0):0.000398053,(Candidatus_Woesebacteria_bacterium_RIFCSPHIGHO2_02_FULL_38_9:0.0,Candidatus_Woesebacteria_bacterium_RIFCSPHIGHO2_02_FULL_38_9_rifcsphigho2_02_scaffold_10384:0.0):0.000326882)1.000:0.345805243,(((Candidatus_Woesebacteria_bacterium_RIFCSPLOWO2_12_FULL_42_8_rifcsplowo2_12_scaffold_115162:0.0,Candidatus_Woesebacteria_bacterium_RIFCSPLOWO2_12_FULL_42_8:0.0):0.000000006,((Candidatus_Woesebacteria_bacterium_RIFCSPLOWO2_02_FULL_42_10_rifcsplowo2_02_scaffold_1094:0.0,Candidatus_Woesebacteria_bacterium_RIFCSPLOWO2_02_FULL_42_10:0.0):0.000244726,((Candidatus_Woesebacteria_bacterium_RBG_16_41_13_RBG_16_scaffold_10650:0.0,Candidatus_Woesebacteria_bacterium_RBG_16_41_13:0.0):0.000000006,(Candidatus_Woesebacteria_bacterium_RIFCSPLOWO2_01_FULL_42_67_rifcsplowo2_01_scaffold_121423:0.0,Candidatus_Woesebacteria_bacterium_RIFCSPLOWO2_01_FULL_42_67:0.0,Candidatus_Woesebacteria_bacterium_RIFCSPHIGHO2_01_FULL_42_80_rifcsphigho2_01_scaffold_103333:0.0,Candidatus_Woesebacteria_bacterium_RIFCSPHIGHO2_02_FULL_42_20_rifcsphigho2_02_scaffold_107:0.0,Candidatus_Woesebacteria_bacterium_RIFCSPHIGHO2_12_FULL_41_24_rifcsphigho2_12_scaffold_10363:0.0,Candidatus_Woesebacteria_bacterium_RIFCSPHIGHO2_02_FULL_42_20:0.0,Candidatus_Woesebacteria_bacterium_RIFCSPHIGHO2_01_FULL_42_80:0.0,Candidatus_Woesebacteria_bacterium_RIFCSPHIGHO2_12_FULL_41_24:0.0):0.000000006)0.999:0.000000006)0.989:0.000000006)1.000:0.171441717,((Candidatus_Woesebacteria_bacterium_RIFCSPLOWO2_01_FULL_39_21_rifcsplowo2_01_scaffold_1041:0.0,Candidatus_Woesebacteria_bacterium_RIFCSPLOWO2_01_FULL_39_21:0.0):0.000000006,(Candidatus_Woesebacteria_bacterium_RIFCSPHIGHO2_01_FULL_39_23:0.0,Candidatus_Woesebacteria_bacterium_RIFCSPHIGHO2_01_FULL_39_23_rifcsphigho2_01_scaffold_10971:0.0):0.000000006)1.000:0.165364886)1.000:0.216578560)1.000:0.133322313)1.000:0.133411816,(((Candidatus_Blackburnbacteria_bacterium_RIFCSPHIGHO2_01_FULL_43_15b:0.0,Candidatus_Blackburnbacteria_bacterium_RIFCSPHIGHO2_01_FULL_43_15b_rifcsphigho2_01_scaffold_10062:0.0):0.218880271,((Candidatus_Blackburnbacteria_bacterium_RIFCSPLOWO2_01_FULL_44_43:0.0,Candidatus_Blackburnbacteria_bacterium_RIFCSPLOWO2_01_FULL_44_43_rifcsplowo2_01_scaffold_10164:0.0):0.000000006,((Candidatus_Blackburnbacteria_bacterium_RIFCSPHIGHO2_02_FULL_44_20_rifcsphigho2_02_scaffold_10530:0.0,Candidatus_Blackburnbacteria_bacterium_RIFCSPHIGHO2_02_FULL_44_20:0.0):0.000000006,((Candidatus_Blackburnbacteria_bacterium_RIFCSPHIGHO2_12_FULL_44_25:0.0,Candidatus_Blackburnbacteria_bacterium_RIFCSPHIGHO2_12_FULL_44_25_rifcsphigho2_12_scaffold_10177:0.0):0.000000006,((Candidatus_Blackburnbacteria_bacterium_RIFCSPLOWO2_02_FULL_44_9:0.0,Candidatus_Blackburnbacteria_bacterium_RIFCSPLOWO2_02_FULL_44_9_rifcsplowo2_02_scaffold_11088:0.0):0.002711484,(Candidatus_Blackburnbacteria_bacterium_RIFCSPHIGHO2_01_FULL_44_64_rifcsphigho2_01_scaffold_108865:0.0,Candidatus_Blackburnbacteria_bacterium_RIFCSPHIGHO2_01_FULL_44_64:0.0):0.000000006)0.524:0.000000006)0.996:0.000000006)0.000:0.000000005)1.000:0.209529129)1.000:0.308689718,(Candidatus_Woesebacteria_bacterium_isolate_ARS1183:0.453534294,(((Candidatus_Blackburnbacteria_bacterium_RIFCSPHIGHO2_12_FULL_41_13b_rifcsphigho2_12_scaffold_10213:0.0,Candidatus_Blackburnbacteria_bacterium_RIFCSPHIGHO2_12_FULL_41_13b:0.0):0.000000006,(Candidatus_Blackburnbacteria_bacterium_RIFCSPLOWO2_01_FULL_41_27_rifcsplowo2_01_scaffold_10062:0.0,Candidatus_Blackburnbacteria_bacterium_RIFCSPLOWO2_01_FULL_41_27:0.0):0.000000006)1.000:0.294784973,(((Candidatus_Blackburnbacteria_bacterium_RIFCSPLOWO2_02_FULL_40_10_rifcsplowo2_02_scaffold_10413:0.0,Candidatus_Blackburnbacteria_bacterium_RIFCSPLOWO2_02_FULL_40_10:0.0):0.000000006,((Candidatus_Blackburnbacteria_bacterium_RIFCSPHIGHO2_02_FULL_39_13:0.0,Candidatus_Blackburnbacteria_bacterium_RIFCSPHIGHO2_02_FULL_39_13_rifcsphigho2_02_scaffold_11662:0.0):0.000000006,Microgenomates_group_bacterium_GW2011_GWA2_39_19:0.000245843)0.000:0.000000006)0.000:0.000000006,((Candidatus_Blackburnbacteria_bacterium_RIFCSPLOWO2_01_FULL_40_20:0.0,Candidatus_Blackburnbacteria_bacterium_RIFCSPLOWO2_01_FULL_40_20_rifcsplowo2_01_scaffold_1032:0.0):0.000000006,(Candidatus_Blackburnbacteria_bacterium_RIFCSPHIGHO2_01_FULL_40_17_rifcsphigho2_01_scaffold_10294:0.0,Candidatus_Blackburnbacteria_bacterium_RIFCSPHIGHO2_01_FULL_40_17:0.0):0.000236155)0.782:0.000236146)1.000:0.275513816)0.958:0.062759156)1.000:0.069618674)1.000:0.122737532)1.000:0.106202025)0.993:0.049506867)0.670:0.029912229)1.000:0.065792837,((((((((Candidatus_Levybacteria_bacterium_RIFCSPLOWO2_01_FULL_37_20:0.0,Candidatus_Levybacteria_bacterium_RIFCSPHIGHO2_02_FULL_37_18_rifcsphigho2_02_scaffold_1129:0.0,Candidatus_Levybacteria_bacterium_RIFCSPLOWO2_01_FULL_37_20_rifcsplowo2_01_scaffold_10174:0.0,Candidatus_Levybacteria_bacterium_RIFCSPHIGHO2_02_FULL_37_18:0.0):0.000000006,((Candidatus_Levybacteria_bacterium_RIFCSPLOWO2_02_FULL_37_18:0.0,Candidatus_Levybacteria_bacterium_RIFCSPLOWO2_02_FULL_37_18_rifcsplowo2_02_scaffold_1050:0.0):0.000000006,((Candidatus_Levybacteria_bacterium_RIFCSPHIGHO2_01_FULL_38_12_rifcsphigho2_01_scaffold_10388:0.0,Candidatus_Levybacteria_bacterium_RIFCSPHIGHO2_01_FULL_38_12:0.0):0.000000006,(Candidatus_Levybacteria_bacterium_RIFCSPLOWO2_12_FULL_37_7_rifcsplowo2_12_scaffold_10153:0.0,Candidatus_Levybacteria_bacterium_RIFCSPLOWO2_12_FULL_37_7:0.0):0.001170044)0.813:0.000241010)0.000:0.000000006)0.780:0.000268377,(Candidatus_Levybacteria_bacterium_RIFCSPHIGHO2_12_FULL_38_12:0.0,Candidatus_Levybacteria_bacterium_RIFCSPHIGHO2_12_FULL_38_12_rifcsphigho2_12_scaffold_1053:0.0):0.000215230)1.000:0.257509319,((Candidatus_Levybacteria_bacterium_RIFCSPLOWO2_01_FULL_42_15:0.0,Candidatus_Levybacteria_bacterium_RIFCSPLOWO2_01_FULL_42_15_rifcsplowo2_01_scaffold_106431:0.0):0.000336169,((Candidatus_Levybacteria_bacterium_RIFCSPHIGHO2_01_FULL_42_15:0.0,Candidatus_Levybacteria_bacterium_RIFCSPHIGHO2_01_FULL_42_15_rifcsphigho2_01_scaffold_12156:0.0):0.000705825,(Candidatus_Levybacteria_bacterium_RIFCSPHIGHO2_02_FULL_42_12_rifcsphigho2_02_scaffold_10256:0.0,Candidatus_Levybacteria_bacterium_RIFCSPHIGHO2_02_FULL_42_12:0.0):0.000339042)0.664:0.000000006)1.000:0.304932908)1.000:0.075353824,(((((Candidatus_Levybacteria_bacterium_RIFCSPLOWO2_02_FULL_36_8b:0.0,Candidatus_Levybacteria_bacterium_RIFCSPLOWO2_02_FULL_36_8b_rifcsplowo2_02_scaffold_10303:0.0):0.111609789,((Candidatus_Levybacteria_bacterium_RIFCSPHIGHO2_02_FULL_37_10_rifcsphigho2_02_scaffold_10454:0.0,Candidatus_Levybacteria_bacterium_RIFCSPHIGHO2_02_FULL_37_10:0.0):0.051939388,(((Candidatus_Levybacteria_bacterium_RIFCSPHIGHO2_01_FULL_40_16_rifcsphigho2_01_scaffold_15:0.0,Candidatus_Levybacteria_bacterium_RIFCSPHIGHO2_01_FULL_40_16:0.0):0.000000006,((Candidatus_Levybacteria_bacterium_RIFCSPLOWO2_01_FULL_39_24:0.0,Candidatus_Levybacteria_bacterium_RIFCSPLOWO2_01_FULL_39_24_rifcsplowo2_01_scaffold_1180:0.0):0.000000006,(Candidatus_Levybacteria_bacterium_RIFCSPHIGHO2_12_FULL_39_9:0.0,Candidatus_Levybacteria_bacterium_RIFCSPHIGHO2_12_FULL_39_9_rifcsphigho2_12_scaffold_10686:0.0):0.000725922)0.000:0.000000006)1.000:0.067004531,(((Candidatus_Levybacteria_bacterium_RIFCSPLOWO2_12_FULL_37_14_rifcsplowo2_12_scaffold_10162:0.0,Candidatus_Levybacteria_bacterium_GW2011_GWA1_37_16:0.0,Candidatus_Levybacteria_bacterium_RIFCSPLOWO2_12_FULL_37_14:0.0):0.000259176,(Candidatus_Levybacteria_bacterium_GW2011_GWA2_37_36:0.023964866,Candidatus_Levybacteria_bacterium_GW2011_GWC2_37_7:0.005428806)1.000:0.018704295)0.000:0.000000006,Candidatus_Levybacteria_bacterium_GW2011_GWB1_37_8:0.001241920)1.000:0.092309251)1.000:0.091625550)1.000:0.086956327)1.000:0.137094321,((Candidatus_Levybacteria_bacterium_RIFCSPHIGHO2_01_FULL_38_26:0.0,Candidatus_Levybacteria_bacterium_RIFCSPHIGHO2_01_FULL_38_26_rifcsphigho2_01_scaffold_10251:0.0):0.191251683,((Candidatus_Levybacteria_bacterium_RIFCSPHIGHO2_02_FULL_37_13_rifcsphigho2_02_scaffold_1002:0.0,Candidatus_Levybacteria_bacterium_RIFCSPHIGHO2_02_FULL_37_13:0.0):0.002610310,((Candidatus_Levybacteria_bacterium_RIFCSPHIGHO2_12_FULL_37_9_rifcsphigho2_12_scaffold_10010:0.0,Candidatus_Levybacteria_bacterium_RIFCSPHIGHO2_12_FULL_37_9:0.0):0.000000006,(Candidatus_Levybacteria_bacterium_RIFCSPLOWO2_01_FULL_37_26:0.0,Candidatus_Levybacteria_bacterium_RIFCSPLOWO2_01_FULL_37_26_rifcsplowo2_01_scaffold_10573:0.0):0.000000006)0.908:0.001928044)1.000:0.169697278)1.000:0.118034410)1.000:0.053364964,((Candidatus_Levybacteria_bacterium_RIFCSPLOWO2_01_FULL_38_13_rifcsplowo2_01_scaffold_1175:0.0,Candidatus_Levybacteria_bacterium_RIFCSPHIGHO2_01_FULL_41_15_rifcsphigho2_01_scaffold_10187:0.0,Candidatus_Levybacteria_bacterium_RIFCSPLOWO2_01_FULL_38_13:0.0,Candidatus_Levybacteria_bacterium_RIFCSPHIGHO2_01_FULL_41_15:0.0):0.184608645,((Candidatus_Levybacteria_bacterium_RIFCSPLOWO2_01_FULL_38_21_rifcsplowo2_01_scaffold_11280:0.0,Candidatus_Levybacteria_bacterium_RIFCSPLOWO2_01_FULL_38_21:0.0):0.090808881,((Candidatus_Levybacteria_bacterium_RIFCSPLOWO2_01_FULL_36_54:0.0,Candidatus_Levybacteria_bacterium_RIFCSPLOWO2_01_FULL_36_54_rifcsplowo2_01_scaffold_10251:0.0):0.000000006,(((Candidatus_Levybacteria_bacterium_RIFCSPHIGHO2_01_FULL_37_33:0.0,Candidatus_Levybacteria_bacterium_RIFCSPHIGHO2_01_FULL_37_33_rifcsphigho2_01_scaffold_10040:0.0):0.000000006,(Candidatus_Levybacteria_bacterium_RIFCSPHIGHO2_12_FULL_37_12_rifcsphigho2_12_scaffold_10230:0.0,Candidatus_Levybacteria_bacterium_RIFCSPHIGHO2_12_FULL_37_12:0.0):0.000000006)0.000:0.000000006,((Candidatus_Levybacteria_bacterium_RIFCSPHIGHO2_02_FULL_37_11_rifcsphigho2_02_scaffold_101626:0.0,Candidatus_Levybacteria_bacterium_RIFCSPHIGHO2_02_FULL_37_11:0.0):0.000000006,(Candidatus_Levybacteria_bacterium_RIFCSPLOWO2_02_FULL_37_10:0.0,Candidatus_Levybacteria_bacterium_RIFCSPLOWO2_02_FULL_37_10_rifcsplowo2_02_scaffold_10262:0.0):0.000000006)0.000:0.000000006)0.000:0.000000006)1.000:0.103025676)1.000:0.080323750)1.000:0.160762073)0.931:0.029767548,(((((Candidatus_Levybacteria_bacterium_RIFCSPLOWO2_01_FULL_39_10:0.0,Candidatus_Levybacteria_bacterium_RIFCSPLOWO2_01_FULL_39_10_rifcsplowo2_01_scaffold_1168:0.0):0.267020017,Microgenomates_group_bacterium_GW2011_GWA2_37_6:0.204139481)1.000:0.110250141,(((Microgenomates_group_bacterium_GW2011_GWC1_38_14:0.000000006,((Candidatus_Levybacteria_bacterium_RIFCSPLOWO2_02_FULL_37_11_rifcsplowo2_02_scaffold_10459:0.0,Candidatus_Levybacteria_bacterium_RIFCSPLOWO2_02_FULL_37_11:0.0):0.000491717,Candidatus_Levybacteria_bacterium_GW2011_GWA2_36_13:0.000689564)0.854:0.002165874)1.000:0.109063805,(Candidatus_Levybacteria_bacterium_GW2011_GWB1_36_18:0.000000006,Candidatus_Levybacteria_bacterium_GW2011_GWA1_39_32:0.003834682)0.707:0.001521029)1.000:0.151981611,(Candidatus_Levybacteria_bacterium_GW2011_GWA2_40_8:0.211415190,((Candidatus_Levybacteria_bacterium_RIFCSPHIGHO2_01_FULL_40_83_rifcsphigho2_01_scaffold_115589:0.0,Candidatus_Levybacteria_bacterium_RIFCSPHIGHO2_01_FULL_40_83:0.0):0.000000006,((Candidatus_Levybacteria_bacterium_RIFCSPLOWO2_01_FULL_40_96:0.0,Candidatus_Levybacteria_bacterium_RIFCSPLOWO2_01_FULL_40_96_rifcsplowo2_01_scaffold_103504:0.0):0.000000006,(Candidatus_Levybacteria_bacterium_GW2011_GWC2_40_7:0.001639444,((Candidatus_Levybacteria_bacterium_RIFOXYC1_FULL_40_10:0.0,Candidatus_Levybacteria_bacterium_RIFOXYC1_FULL_40_10_rifoxyc1_full_scaffold_1086:0.0):0.000000006,((((((Candidatus_Levybacteria_bacterium_GW2011_GWB1_41_21:0.000000006,Candidatus_Levybacteria_bacterium_GW2011_GWA2_41_15:0.000000006)0.000:0.000000005,(Candidatus_Levybacteria_bacterium_GW2011_GWA1_39_34:0.000000006,Candidatus_Levybacteria_bacterium_GW2011_GWC1_40_19:0.001797561)0.966:0.000000006)0.000:0.000000005,(Candidatus_Levybacteria_bacterium_RIFCSPHIGHO2_12_FULL_40_44:0.0,Candidatus_Levybacteria_bacterium_RIFCSPHIGHO2_12_FULL_40_44_rifcsphigho2_12_scaffold_10525:0.0):0.000000006)1.000:0.000000005,(Candidatus_Levybacteria_bacterium_RIFOXYB1_FULL_40_17_rifoxyb1_full_scaffold_1162:0.0,Candidatus_Levybacteria_bacterium_RIFOXYB1_FULL_40_17:0.0):0.000000006)0.000:0.000000006,(Candidatus_Levybacteria_bacterium_RIFCSPLOWO2_02_FULL_40_18:0.0,Candidatus_Levybacteria_bacterium_RIFOXYA1_FULL_41_10_rifoxya1_full_scaffold_1054:0.0,Candidatus_Levybacteria_bacterium_RIFCSPLOWO2_12_FULL_41_12:0.0,Candidatus_Levybacteria_bacterium_RIFOXYD1_FULL_40_21_rifoxyd1_full_scaffold_132:0.0,Candidatus_Levybacteria_bacterium_RIFOXYA1_FULL_41_10:0.0,Candidatus_Levybacteria_bacterium_RIFCSPLOWO2_02_FULL_40_18_rifcsplowo2_02_scaffold_15852:0.0,Candidatus_Levybacteria_bacterium_RIFOXYD1_FULL_40_21:0.0,Candidatus_Levybacteria_bacterium_RIFCSPLOWO2_12_FULL_41_12_rifcsplowo2_12_scaffold_1439:0.0):0.000000006)0.000:0.000000006,(Candidatus_Levybacteria_bacterium_RIFCSPHIGHO2_02_FULL_40_29_rifcsphigho2_02_scaffold_11180:0.0,Candidatus_Levybacteria_bacterium_RIFCSPHIGHO2_02_FULL_40_29:0.0):0.000000006)1.000:0.000000006)1.000:0.000000005)0.472:0.000000006)0.000:0.000000006)1.000:0.090937869)0.111:0.044140600)1.000:0.108055091)1.000:0.083558397,((((Candidatus_Levybacteria_bacterium_GW2011_GWB1_35_5:0.153326360,(Candidatus_Levybacteria_bacterium_CG10_big_fil_rev_8_21_14_0_10_35_13:0.077035661,(Candidatus_Levybacteria_bacterium_RBG_13_35_9_RBG_13_scaffold_10475:0.0,Candidatus_Levybacteria_bacterium_RBG_13_35_9:0.0):0.076202531)1.000:0.071888212)0.428:0.022786516,(((Candidatus_Levybacteria_bacterium_RIFCSPHIGHO2_01_FULL_36_15b:0.0,Candidatus_Levybacteria_bacterium_RIFCSPHIGHO2_01_FULL_36_15b_rifcsphigho2_01_scaffold_12253:0.0):0.000000006,(Candidatus_Levybacteria_bacterium_RIFCSPLOWO2_01_FULL_36_13:0.0,Candidatus_Levybacteria_bacterium_RIFCSPLOWO2_01_FULL_36_13_rifcsplowo2_01_scaffold_1023:0.0):0.000000006)1.000:0.107040539,((Candidatus_Levybacteria_bacterium_RIFCSPHIGHO2_01_FULL_37_17:0.0,Candidatus_Levybacteria_bacterium_RIFCSPHIGHO2_01_FULL_37_17_rifcsphigho2_01_scaffold_35:0.0):0.000000006,(Candidatus_Levybacteria_bacterium_RIFCSPLOWO2_01_FULL_38_23_rifcsplowo2_01_scaffold_22:0.0,Candidatus_Levybacteria_bacterium_RIFCSPLOWO2_01_FULL_38_23:0.0):0.000000006)1.000:0.105401337)1.000:0.128126411)1.000:0.059544128,Candidatus_Microgenomatus_auricola_SCGC_AAA011_sp_E14:0.186364910)1.000:0.102832535,((Candidatus_Levybacteria_bacterium_CG_4_10_14_0_2_um_filter_35_8:0.003270864,(Candidatus_Levybacteria_bacterium_CG_4_10_14_0_8_um_filter_35_23:0.016532038,((Candidatus_Levybacteria_bacterium_CG22_combo_CG10_sp_13_8_21_14_all_35_11:0.0,Candidatus_Levybacteria_bacterium_CG22_combo_CG10-13_8_21_14_all_35_11:0.0):0.000000006,(Candidatus_Levybacteria_bacterium_CG_4_9_14_0_2_um_filter_35_21:0.000000006,Candidatus_Levybacteria_bacterium_CG_4_9_14_3_um_filter_35_16:0.000000005)0.000:0.000000005)0.997:0.006132606)0.210:0.005597000)1.000:0.263800155,((Candidatus_Levybacteria_bacterium_RBG_16_35_6:0.0,Candidatus_Levybacteria_bacterium_RBG_16_35_6_RBG_16_scaffold_10042:0.0):0.139471109,(Candidatus_Levybacteria_bacterium_RBG_16_35_11_RBG_16_scaffold_102107:0.0,Candidatus_Levybacteria_bacterium_RBG_16_35_11:0.0):0.136028642)1.000:0.110401779)1.000:0.054288653)0.991:0.035645539)0.838:0.017896453,Microgenomates_bacterium_SCGC_AAA011_sp_M05:0.514860357)0.970:0.023033576)1.000:0.048795776)1.000:0.114566851,(((Candidatus_Levybacteria_bacterium_CG10_big_fil_rev_8_21_14_0_10_36_30:0.001888106,(Candidatus_Levybacteria_bacterium_CG2_30_37_29:0.000000006,(Candidatus_Levybacteria_bacterium_CG_4_9_14_3_um_filter_36_7:0.000252004,Candidatus_Levybacteria_bacterium_CG_4_10_14_0_2_um_filter_36_16:0.000000006)0.000:0.000000006)0.649:0.000423001)1.000:0.252082736,(((Candidatus_Levybacteria_bacterium_GW2011_GWA2_40_16:0.277913206,(((((((Candidatus_Levybacteria_bacterium_RIFCSPLOWO2_12_FULL_39_17:0.0,Candidatus_Levybacteria_bacterium_RIFCSPLOWO2_12_FULL_39_17_rifcsplowo2_12_scaffold_1058:0.0):0.000000006,(Candidatus_Levybacteria_bacterium_RIFCSPLOWO2_02_FULL_39_26:0.0,Candidatus_Levybacteria_bacterium_RIFCSPLOWO2_02_FULL_39_26_rifcsplowo2_02_scaffold_10571:0.0):0.000995072)0.998:0.000000006,(Candidatus_Levybacteria_bacterium_RIFCSPLOWO2_01_FULL_38_120_rifcsplowo2_01_scaffold_10133:0.0,Candidatus_Levybacteria_bacterium_RIFCSPLOWO2_01_FULL_38_120:0.0):0.000000006)0.000:0.000000006,(Candidatus_Levybacteria_bacterium_RIFCSPHIGHO2_02_FULL_39_36_rifcsphigho2_02_scaffold_10040:0.0,Candidatus_Levybacteria_bacterium_RIFCSPHIGHO2_02_FULL_39_36:0.0):0.000000006)0.863:0.001413041,(Candidatus_Levybacteria_bacterium_RIFCSPHIGHO2_12_FULL_39_39_rifcsphigho2_12_scaffold_10810:0.0,Candidatus_Levybacteria_bacterium_RIFCSPHIGHO2_12_FULL_39_39:0.0):0.000000006)0.083:0.002138751,Candidatus_Levybacteria_bacterium_GW2011_GWB1_39_7:0.000000006)0.622:0.000287783,((Candidatus_Levybacteria_bacterium_RIFCSPHIGHO2_01_FULL_38_96:0.0,Candidatus_Levybacteria_bacterium_RIFCSPHIGHO2_01_FULL_38_96_rifcsphigho2_01_scaffold_10466:0.0):0.000595464,(Candidatus_Levybacteria_bacterium_GW2011_GWA1_39_11:0.000358785,Microgenomates_group_bacterium_GW2011_GWC1_39_7:0.001526974)0.772:0.001660638)1.000:0.020190918)0.994:0.018221676)1.000:0.169909602,((Candidatus_Levybacteria_bacterium_RIFCSPHIGHO2_01_FULL_40_10:0.0,Candidatus_Levybacteria_bacterium_RIFCSPHIGHO2_01_FULL_40_10_rifcsphigho2_01_scaffold_10099:0.0):0.247013429,((Candidatus_Levybacteria_bacterium_RIFCSPHIGHO2_01_FULL_40_15b_rifcsphigho2_01_scaffold_103485:0.0,Candidatus_Levybacteria_bacterium_RIFCSPHIGHO2_01_FULL_40_15b:0.0):0.137698175,((Candidatus_Levybacteria_bacterium_RIFCSPHIGHO2_12_FULL_40_31_rifcsphigho2_12_scaffold_148:0.0,Candidatus_Levybacteria_bacterium_RIFCSPLOWO2_01_FULL_40_64:0.0,Candidatus_Levybacteria_bacterium_RIFCSPHIGHO2_01_FULL_40_58:0.0,Candidatus_Levybacteria_bacterium_RIFCSPLOWO2_12_FULL_40_10_rifcsplowo2_12_scaffold_1113:0.0,Candidatus_Levybacteria_bacterium_RIFCSPHIGHO2_12_FULL_40_31:0.0,Candidatus_Levybacteria_bacterium_RIFCSPHIGHO2_02_FULL_40_18:0.0,Candidatus_Levybacteria_bacterium_RIFCSPLOWO2_12_FULL_40_10:0.0,Candidatus_Levybacteria_bacterium_RIFCSPLOWO2_01_FULL_40_64_rifcsplowo2_01_scaffold_125:0.0,Candidatus_Levybacteria_bacterium_RIFCSPHIGHO2_01_FULL_40_58_rifcsphigho2_01_scaffold_1200:0.0,Candidatus_Levybacteria_bacterium_RIFCSPHIGHO2_02_FULL_40_18_rifcsphigho2_02_scaffold_1206:0.0):0.000000006,(Candidatus_Levybacteria_bacterium_RIFCSPLOWO2_02_FULL_41_11:0.0,Candidatus_Levybacteria_bacterium_RIFCSPLOWO2_02_FULL_41_11_rifcsplowo2_02_scaffold_11919:0.0):0.000000006)1.000:0.108835471)1.000:0.074925548)0.778:0.040627893)0.999:0.052615125,Candidatus_Levybacteria_bacterium_CG10_big_fil_rev_8_21_14_0_10_36_7:0.523193269)0.673:0.037178783)1.000:0.073947175,((Candidatus_Levybacteria_bacterium_RIFCSPLOWO2_01_FULL_36_10:0.0,Candidatus_Levybacteria_bacterium_RIFCSPLOWO2_01_FULL_36_10_rifcsplowo2_01_scaffold_101317:0.0):0.000000006,(Candidatus_Levybacteria_bacterium_RIFCSPHIGHO2_01_FULL_36_15_rifcsphigho2_01_scaffold_10899:0.0,Candidatus_Levybacteria_bacterium_RIFCSPHIGHO2_01_FULL_36_15:0.0):0.000000006)1.000:0.276777168)1.000:0.201055732)1.000:0.183176198,(((Candidatus_Gottesmanbacteria_bacterium_RIFCSPHIGHO2_01_FULL_42_12:0.0,Candidatus_Gottesmanbacteria_bacterium_RIFCSPHIGHO2_01_FULL_42_12_rifcsphigho2_01_scaffold_11200:0.0):0.448452185,(Microgenomates_group_bacterium_GW2011_GWA1_48_10:0.000237397,(Candidatus_Gottesmanbacteria_bacterium_RIFCSPHIGHO2_01_FULL_47_48_rifcsphigho2_01_scaffold_10078:0.0,Candidatus_Gottesmanbacteria_bacterium_RIFCSPHIGHO2_01_FULL_47_48:0.0):0.000000006)1.000:0.346348206)1.000:0.242711767,(((Candidatus_Gottesmanbacteria_bacterium_RIFCSPHIGHO2_01_FULL_39_10_rifcsphigho2_01_scaffold_100120:0.0,Candidatus_Gottesmanbacteria_bacterium_RIFCSPHIGHO2_01_FULL_39_10:0.0):0.342376903,((Candidatus_Gottesmanbacteria_bacterium_GW2011_GWC2_39_8:0.000000006,Candidatus_Gottesmanbacteria_bacterium_GW2011_GWA2_41_12:0.000527946)1.000:0.394193094,(((Candidatus_Gottesmanbacteria_bacterium_RIFCSPHIGHO2_02_FULL_40_13_rifcsphigho2_02_scaffold_10045:0.0,Candidatus_Gottesmanbacteria_bacterium_RIFCSPHIGHO2_02_FULL_40_13:0.0):0.286990897,(Candidatus_Gottesmanbacteria_bacterium_RIFCSPHIGHO2_02_FULL_39_11_rifcsphigho2_02_scaffold_110506:0.0,Candidatus_Gottesmanbacteria_bacterium_RIFCSPHIGHO2_02_FULL_39_11:0.0):0.357855609)0.998:0.073571931,(((((Candidatus_Gottesmanbacteria_bacterium_CG11_big_fil_rev_8_21_14_0_20_37_11:0.000807411,((Candidatus_Gottesmanbacteria_bacterium_CG23_combo_of_CG06-09_8_20_14_all_37_19:0.0,Candidatus_Gottesmanbacteria_bacterium_CG23_combo_of_CG06_sp_09_8_20_14_all_37_19:0.0):0.000000006,Candidatus_Gottesmanbacteria_bacterium_CG_4_10_14_0_8_um_filter_37_24:0.000000005)0.830:0.000000006)0.832:0.000252422,Candidatus_Gottesmanbacteria_bacterium_CG1_02_37_22:0.000000006)1.000:0.262046394,(Candidatus_Gottesmanbacteria_bacterium_RBG_13_37_7_RBG_13_scaffold_1006:0.0,Candidatus_Gottesmanbacteria_bacterium_RBG_13_37_7:0.0):0.332669244)0.851:0.042212164,((Candidatus_Gottesmanbacteria_bacterium_GW2011_GWA2_43_14:0.129371201,((Candidatus_Gottesmanbacteria_bacterium_RIFCSPLOWO2_12_FULL_42_10:0.0,Candidatus_Gottesmanbacteria_bacterium_RIFCSPLOWO2_12_FULL_42_10_rifcsplowo2_12_scaffold_10243:0.0):0.000504426,((Candidatus_Gottesmanbacteria_bacterium_RIFCSPHIGHO2_01_FULL_42_27:0.0,Candidatus_Gottesmanbacteria_bacterium_RIFCSPHIGHO2_01_FULL_42_27_rifcsphigho2_01_scaffold_10133:0.0):0.000000006,((Candidatus_Gottesmanbacteria_bacterium_RIFCSPLOWO2_02_FULL_42_29_rifcsplowo2_02_scaffold_10018:0.0,Candidatus_Gottesmanbacteria_bacterium_RIFCSPLOWO2_02_FULL_42_29:0.0,Candidatus_Gottesmanbacteria_bacterium_RIFCSPLOWO2_01_FULL_42_22:0.0,Candidatus_Gottesmanbacteria_bacterium_RIFCSPLOWO2_01_FULL_42_22_rifcsplowo2_01_scaffold_1022:0.0):0.000000006,((Candidatus_Gottesmanbacteria_bacterium_RIFCSPHIGHO2_12_FULL_43_26_rifcsphigho2_12_scaffold_12340:0.0,Candidatus_Gottesmanbacteria_bacterium_RIFCSPHIGHO2_12_FULL_43_26:0.0):0.000249855,(Candidatus_Gottesmanbacteria_bacterium_GW2011_GWA2_42_18:0.000547062,Candidatus_Gottesmanbacteria_bacterium_GW2011_GWC2_42_8:0.000000006)0.784:0.001689394)0.000:0.000000006)1.000:0.000000006)0.806:0.000000005)1.000:0.114043125)1.000:0.134364803,((Candidatus_Gottesmanbacteria_bacterium_RBG_16_37_8_RBG_16_scaffold_10501:0.0,Candidatus_Gottesmanbacteria_bacterium_RBG_16_37_8:0.0):0.136944784,(((Candidatus_Gottesmanbacteria_bacterium_RIFCSPHIGHO2_02_FULL_40_24:0.0,Candidatus_Gottesmanbacteria_bacterium_RIFCSPHIGHO2_02_FULL_40_24_rifcsphigho2_02_scaffold_101:0.0):0.000232310,(((Candidatus_Gottesmanbacteria_bacterium_RIFCSPHIGHO2_12_FULL_40_13:0.0,Candidatus_Gottesmanbacteria_bacterium_RIFCSPHIGHO2_12_FULL_40_13_rifcsphigho2_12_scaffold_1148:0.0):0.000000006,((Candidatus_Gottesmanbacteria_bacterium_RIFCSPLOWO2_01_FULL_40_10:0.0,Candidatus_Gottesmanbacteria_bacterium_RIFCSPLOWO2_01_FULL_40_10_rifcsplowo2_01_scaffold_11720:0.0):0.000465843,(Candidatus_Gottesmanbacteria_bacterium_RIFCSPLOWO2_02_FULL_40_10_rifcsplowo2_02_scaffold_11562:0.0,Candidatus_Gottesmanbacteria_bacterium_RIFCSPLOWO2_02_FULL_40_10:0.0):0.000237402)0.781:0.000232863)0.000:0.000000006,(Candidatus_Gottesmanbacteria_bacterium_RIFCSPHIGHO2_01_FULL_40_15_rifcsphigho2_01_scaffold_1018:0.0,Candidatus_Gottesmanbacteria_bacterium_RIFCSPHIGHO2_01_FULL_40_15:0.0):0.000000006)0.000:0.000000006)1.000:0.284101163,((Candidatus_Gottesmanbacteria_bacterium_RBG_16_38_7b_RBG_16_scaffold_108175:0.0,Candidatus_Gottesmanbacteria_bacterium_RBG_16_38_7b:0.0):0.000339593,((Candidatus_Gottesmanbacteria_bacterium_RIFCSPLOWO2_02_FULL_38_8_rifcsplowo2_02_scaffold_10212:0.0,Candidatus_Gottesmanbacteria_bacterium_RIFCSPLOWO2_02_FULL_38_8:0.0):0.002310087,(Candidatus_Gottesmanbacteria_bacterium_RIFCSPHIGHO2_02_FULL_39_14_rifcsphigho2_02_scaffold_10559:0.0,Candidatus_Gottesmanbacteria_bacterium_RIFCSPHIGHO2_02_FULL_39_14:0.0):0.000000006)0.979:0.002434380)1.000:0.125898604)1.000:0.086545479)1.000:0.100521270)1.000:0.111316620)0.986:0.031469532,(Candidatus_Gottesmanbacteria_bacterium_RIFCSPLOWO2_01_FULL_39_12b_rifcsplowo2_01_scaffold_11997:0.0,Candidatus_Gottesmanbacteria_bacterium_RIFCSPLOWO2_01_FULL_39_12b:0.0):0.296250131)0.889:0.038011217)0.943:0.067096308)0.111:0.028945906)1.000:0.100957047,((Candidatus_Gottesmanbacteria_bacterium_GW2011_GWA1_43_11:0.353707958,(Candidatus_Gottesmanbacteria_bacterium_GW2011_GWA1_34_13:0.283873082,((Candidatus_Gottesmanbacteria_bacterium_RIFCSPLOWO2_01_FULL_42_10:0.0,Candidatus_Gottesmanbacteria_bacterium_RIFCSPLOWO2_01_FULL_42_10_rifcsplowo2_01_scaffold_103018:0.0):0.000277072,(Candidatus_Gottesmanbacteria_bacterium_GW2011_GWA2_42_16:0.000265205,(Candidatus_Gottesmanbacteria_bacterium_GW2011_GWA1_42_26:0.000000006,(Candidatus_Gottesmanbacteria_bacterium_GW2011_GWB1_43_11:0.000236680,((Candidatus_Gottesmanbacteria_bacterium_RIFCSPHIGHO2_01_FULL_43_15_rifcsphigho2_01_scaffold_10045:0.0,Candidatus_Gottesmanbacteria_bacterium_RIFCSPHIGHO2_01_FULL_43_15:0.0):0.000000006,Candidatus_Gottesmanbacteria_bacterium_GW2011_GWC1_43_10:0.004089428)0.000:0.000000006)0.997:0.000000006)1.000:0.000000006)0.000:0.000000006)1.000:0.287954980)0.874:0.054797912)1.000:0.152070886,((((Candidatus_Gottesmanbacteria_bacterium_GW2011_GWA1_47_8:0.000666532,((Candidatus_Gottesmanbacteria_bacterium_RIFCSPLOWO2_01_FULL_46_21_rifcsplowo2_01_scaffold_10075:0.0,Candidatus_Gottesmanbacteria_bacterium_RIFCSPLOWO2_01_FULL_46_21:0.0):0.000877229,(Candidatus_Gottesmanbacteria_bacterium_RIFCSPHIGHO2_01_FULL_46_14:0.0,Candidatus_Gottesmanbacteria_bacterium_RIFCSPHIGHO2_01_FULL_46_14_rifcsphigho2_01_scaffold_10795:0.0):0.001104841)0.808:0.001087427)1.000:0.245929887,((Candidatus_Gottesmanbacteria_bacterium_RIFCSPLOWO2_01_FULL_43_11b_rifcsplowo2_01_scaffold_30:0.0,Candidatus_Gottesmanbacteria_bacterium_RIFCSPLOWO2_01_FULL_43_11b:0.0):0.276418344,(((Candidatus_Gottesmanbacteria_bacterium_UBA6580_UBA6580_contig_121:0.0,Candidatus_Gottesmanbacteria_bacterium_UBA6580:0.0):0.000000006,(Candidatus_Gottesmanbacteria_bacterium_UBA2393:0.0,Candidatus_Gottesmanbacteria_bacterium_UBA2393_UBA2393_contig_1020:0.0):0.000000006)1.000:0.028758741,((Candidatus_Gottesmanbacteria_bacterium_UBA927:0.0,Candidatus_Gottesmanbacteria_bacterium_UBA927_UBA927_contig_1030:0.0):0.003607915,((Candidatus_Gottesmanbacteria_bacterium_UBA5942_UBA5942_contig_1013:0.0,Candidatus_Gottesmanbacteria_bacterium_UBA5942:0.0):0.000000006,((Candidatus_Gottesmanbacteria_bacterium_UBA2953:0.0,Candidatus_Gottesmanbacteria_bacterium_UBA2953_UBA2953_contig_21:0.0):0.000000006,(Candidatus_Gottesmanbacteria_bacterium_UBA6577:0.0,Candidatus_Gottesmanbacteria_bacterium_UBA6581:0.0,Candidatus_Gottesmanbacteria_bacterium_UBA2417_UBA2417_contig_2507:0.0,Candidatus_Gottesmanbacteria_bacterium_UBA2370_UBA2370_contig_1255:0.0,Candidatus_Gottesmanbacteria_bacterium_UBA5943_UBA5943_contig_22:0.0,Candidatus_Gottesmanbacteria_bacterium_UBA2370:0.0,Candidatus_Gottesmanbacteria_bacterium_UBA2417:0.0,Candidatus_Gottesmanbacteria_bacterium_UBA6577_UBA6577_contig_216:0.0,Candidatus_Gottesmanbacteria_bacterium_UBA5943:0.0,Candidatus_Gottesmanbacteria_bacterium_UBA6581_UBA6581_contig_1635:0.0):0.000000006)0.568:0.000000006)0.978:0.000000006)1.000:0.026809518)1.000:0.310589331)0.045:0.047189841)1.000:0.044188332,(((((Candidatus_Gottesmanbacteria_bacterium_RIFOXYB1_FULL_47_11_rifoxyb1_full_scaffold_1040:0.0,Candidatus_Gottesmanbacteria_bacterium_RIFOXYB1_FULL_47_11:0.0):0.174840378,(Microgenomates_group_bacterium_GW2011_GWC1_49_7:0.014309147,Candidatus_Gottesmanbacteria_bacterium_GW2011_GWB1_49_7:0.001348900)1.000:0.160740294)1.000:0.082937186,((Candidatus_Gottesmanbacteria_bacterium_RBG_13_45_10_RBG_13_scaffold_102652:0.0,Candidatus_Gottesmanbacteria_bacterium_RBG_13_45_10:0.0):0.134987997,(Candidatus_Gottesmanbacteria_bacterium_RIFCSPLOWO2_01_FULL_46_9_rifcsplowo2_01_scaffold_10079:0.0,Candidatus_Gottesmanbacteria_bacterium_RIFCSPLOWO2_01_FULL_46_9:0.0):0.183553845)1.000:0.083990360)0.981:0.034831552,((Candidatus_Gottesmanbacteria_bacterium_GW2011_GWA1_48_13:0.047807738,((Candidatus_Gottesmanbacteria_bacterium_RIFCSPLOWO2_01_FULL_48_11:0.0,Candidatus_Gottesmanbacteria_bacterium_RIFCSPLOWO2_01_FULL_48_11_rifcsplowo2_01_scaffold_11147:0.0):0.000000006,Candidatus_Gottesmanbacteria_bacterium_GW2011_GWA2_47_9:0.001588201)0.944:0.006810527)1.000:0.178194848,(Microgenomates_group_bacterium_GW2011_GWC1_39_12:0.007182130,Microgenomates_group_bacterium_GW2011_GWB1_40_9:0.000690246)1.000:0.336494110)0.978:0.044060675)0.972:0.032275987,((Candidatus_Gottesmanbacteria_bacterium_RIFCSPLOWO2_01_FULL_49_10:0.0,Candidatus_Gottesmanbacteria_bacterium_RIFCSPLOWO2_01_FULL_49_10_rifcsplowo2_01_scaffold_10037:0.0):0.000000006,Microgenomates_group_bacterium_GW2011_GWA2_47_8:0.039086705)1.000:0.296734866)0.496:0.024079952)1.000:0.046678487,(((Candidatus_Gottesmanbacteria_bacterium_RBG_16_52_11_RBG_16_scaffold_121:0.0,Candidatus_Gottesmanbacteria_bacterium_RBG_16_52_11:0.0):0.276254750,(Candidatus_Gottesmanbacteria_bacterium_RBG_16_43_7:0.0,Candidatus_Gottesmanbacteria_bacterium_RBG_16_43_7_RBG_16_scaffold_103728:0.0):0.328145729)0.996:0.067044969,(Candidatus_Gottesmanbacteria_bacterium_GW2011_GWA2_44_17:0.025445121,(Candidatus_Gottesmanbacteria_bacterium_GW2011_GWB1_44_11c:0.000000006,(Candidatus_Gottesmanbacteria_bacterium_GW2011_GWA1_44_24b:0.000000006,Microgenomates_group_bacterium_GW2011_GWC1_43_11:0.000000006)0.953:0.000494145)0.983:0.007716493)1.000:0.389367621)0.226:0.030636793)1.000:0.138514519)1.000:0.084203650)0.972:0.041038215)0.692:0.036809449)0.673:0.037435569,((((((Patescibacteria_group_bacterium_UBA1406:0.0,Patescibacteria_group_bacterium_UBA1406_UBA1406_contig_1075:0.0):0.310962698,((Candidatus_Roizmanbacteria_bacterium_RIFOXYA1_FULL_41_12:0.0,Candidatus_Roizmanbacteria_bacterium_RIFOXYA1_FULL_41_12_rifoxya1_full_scaffold_11380:0.0):0.000000006,((Candidatus_Roizmanbacteria_bacterium_RIFOXYC1_FULL_41_16:0.0,Candidatus_Roizmanbacteria_bacterium_RIFOXYC1_FULL_41_16_rifoxyc1_full_scaffold_1018:0.0):0.000000006,((Candidatus_Roizmanbacteria_bacterium_RIFOXYB2_FULL_41_10_rifoxyb2_full_scaffold_1117:0.0,Candidatus_Roizmanbacteria_bacterium_RIFOXYB2_FULL_41_10:0.0):0.000244473,((Candidatus_Roizmanbacteria_bacterium_RIFOXYD1_FULL_41_24:0.0,Candidatus_Roizmanbacteria_bacterium_RIFOXYD1_FULL_41_24_rifoxyd1_full_scaffold_1138:0.0,Candidatus_Roizmanbacteria_bacterium_RIFOXYB1_FULL_41_27:0.0,Candidatus_Roizmanbacteria_bacterium_RIFOXYB1_FULL_41_27_rifoxyb1_full_scaffold_1039:0.0):0.000000006,((Candidatus_Roizmanbacteria_bacterium_RIFOXYA2_FULL_41_8:0.0,Candidatus_Roizmanbacteria_bacterium_RIFOXYA2_FULL_41_8_rifoxya2_full_scaffold_1066:0.0):0.000000006,(Candidatus_Roizmanbacteria_bacterium_RIFOXYC2_FULL_41_10_rifoxyc2_full_scaffold_1097:0.0,Candidatus_Roizmanbacteria_bacterium_RIFOXYC2_FULL_41_10:0.0):0.001048835)0.929:0.000000006)0.000:0.000000006)0.000:0.000000006)0.000:0.000000006)1.000:0.375668863)1.000:0.128886923,(Candidatus_Roizmanbacteria_bacterium_CG10_big_fil_rev_8_21_14_0_10_39_6:0.370400291,Candidatus_Roizmanbacteria_bacterium_CG10_big_fil_rev_8_21_14_0_10_45_7:0.397714571)1.000:0.136874774)1.000:0.268352170,(((((Candidatus_Roizmanbacteria_bacterium_RIFCSPHIGHO2_12_FULL_41_11_rifcsphigho2_12_scaffold_10658:0.0,Candidatus_Roizmanbacteria_bacterium_RIFCSPHIGHO2_12_FULL_41_11:0.0):0.047547777,((Candidatus_Roizmanbacteria_bacterium_RIFCSPLOWO2_02_FULL_41_9:0.0,Candidatus_Roizmanbacteria_bacterium_RIFCSPLOWO2_02_FULL_41_9_rifcsplowo2_02_scaffold_10013:0.0):0.000803882,(Candidatus_Roizmanbacteria_bacterium_RIFCSPLOWO2_01_FULL_41_22:0.0,Candidatus_Roizmanbacteria_bacterium_RIFCSPLOWO2_01_FULL_41_22_rifcsplowo2_01_scaffold_1122:0.0):0.000000005)1.000:0.015704488)1.000:0.338153570,(((Candidatus_Roizmanbacteria_bacterium_RIFCSPHIGHO2_01_FULL_38_15_rifcsphigho2_01_scaffold_10125:0.0,Candidatus_Roizmanbacteria_bacterium_RIFCSPHIGHO2_01_FULL_38_15:0.0):0.000000006,((Candidatus_Roizmanbacteria_bacterium_RIFCSPHIGHO2_12_FULL_38_13:0.0,Candidatus_Roizmanbacteria_bacterium_RIFCSPHIGHO2_12_FULL_38_13_rifcsphigho2_12_scaffold_1014:0.0):0.000297296,(Candidatus_Roizmanbacteria_bacterium_RIFCSPLOWO2_01_FULL_38_12:0.0,Candidatus_Roizmanbacteria_bacterium_RIFCSPLOWO2_01_FULL_38_12_rifcsplowo2_01_scaffold_10500:0.0):0.000315211)0.346:0.000344239)1.000:0.313362224,((Candidatus_Roizmanbacteria_bacterium_UBA1450_UBA1450_contig_1166:0.0,Candidatus_Roizmanbacteria_bacterium_UBA1450:0.0):0.182452669,((Candidatus_Roizmanbacteria_bacterium_CG11_big_fil_rev_8_21_14_0_20_36_8:0.000344443,Candidatus_Roizmanbacteria_bacterium_CG_4_10_14_0_2_um_filter_36_9:0.000868953)1.000:0.293117444,(Candidatus_Roizmanbacteria_bacterium_GW2011_GWA2_37_7:0.147543496,(Candidatus_Roizmanbacteria_bacterium_CG_4_10_14_0_2_um_filter_39_13:0.105625661,(Candidatus_Roizmanbacteria_bacterium_CG_4_9_14_0_2_um_filter_39_13:0.000727709,(Candidatus_Roizmanbacteria_bacterium_CG_4_10_14_0_2_um_filter_39_12:0.000000006,Candidatus_Roizmanbacteria_bacterium_CG10_big_fil_rev_8_21_14_0_10_39_12:0.000984615)0.136:0.000000006)1.000:0.119096653)1.000:0.060460271)1.000:0.071097192)1.000:0.064206767)1.000:0.108047949)1.000:0.108545616)1.000:0.085731536,((((((Candidatus_Roizmanbacteria_bacterium_RIFCSPHIGHO2_02_FULL_39_9_rifcsphigho2_02_scaffold_10667:0.0,Candidatus_Roizmanbacteria_bacterium_RIFCSPHIGHO2_02_FULL_39_9:0.0):0.000525442,((Candidatus_Roizmanbacteria_bacterium_RIFCSPHIGHO2_12_FULL_39_8_rifcsphigho2_12_scaffold_101899:0.0,Candidatus_Roizmanbacteria_bacterium_RIFCSPHIGHO2_12_FULL_39_8:0.0):0.000183881,(Candidatus_Roizmanbacteria_bacterium_RIFCSPHIGHO2_01_FULL_39_8_rifcsphigho2_01_scaffold_10532:0.0,Candidatus_Roizmanbacteria_bacterium_RIFCSPHIGHO2_01_FULL_39_8:0.0):0.000000006)0.290:0.000095699)1.000:0.225178671,((((Candidatus_Roizmanbacteria_bacterium_RIFCSPLOWO2_01_FULL_37_16_rifcsplowo2_01_scaffold_10189:0.0,Candidatus_Roizmanbacteria_bacterium_RIFCSPLOWO2_01_FULL_37_16:0.0):0.000000006,(((Candidatus_Roizmanbacteria_bacterium_RIFCSPHIGHO2_12_FULL_36_11:0.0,Candidatus_Roizmanbacteria_bacterium_RIFCSPHIGHO2_12_FULL_36_11_rifcsphigho2_12_scaffold_11087:0.0):0.000000006,((Candidatus_Roizmanbacteria_bacterium_RIFCSPLOWO2_02_FULL_37_9_rifcsplowo2_02_scaffold_10021:0.0,Candidatus_Roizmanbacteria_bacterium_RIFCSPLOWO2_02_FULL_37_9:0.0):0.000552510,(Candidatus_Roizmanbacteria_bacterium_RIFCSPHIGHO2_02_FULL_37_15_rifcsphigho2_02_scaffold_10659:0.0,Candidatus_Roizmanbacteria_bacterium_RIFCSPHIGHO2_02_FULL_37_15:0.0):0.000000006)0.975:0.001174262)0.842:0.000241289,(Candidatus_Roizmanbacteria_bacterium_RIFCSPHIGHO2_01_FULL_37_16b:0.0,Candidatus_Roizmanbacteria_bacterium_RIFCSPHIGHO2_01_FULL_37_16b_rifcsphigho2_01_scaffold_10264:0.0):0.000000006)0.689:0.000000006)1.000:0.181269491,((Candidatus_Roizmanbacteria_bacterium_RIFCSPHIGHO2_12_FULL_37_9b:0.0,Candidatus_Roizmanbacteria_bacterium_RIFCSPHIGHO2_12_FULL_37_9b_rifcsphigho2_12_scaffold_10103:0.0):0.000000006,((Candidatus_Roizmanbacteria_bacterium_RIFCSPLOWO2_01_FULL_37_13_rifcsplowo2_01_scaffold_10212:0.0,Candidatus_Roizmanbacteria_bacterium_RIFCSPLOWO2_01_FULL_37_13:0.0):0.000000006,(Candidatus_Roizmanbacteria_bacterium_RIFCSPHIGHO2_02_FULL_38_11_rifcsphigho2_02_scaffold_1088:0.0,Candidatus_Roizmanbacteria_bacterium_RIFCSPHIGHO2_02_FULL_38_11:0.0):0.000240373)0.998:0.000000006)1.000:0.119387199)1.000:0.045350509,((((Candidatus_Roizmanbacteria_bacterium_RIFCSPHIGHO2_01_FULL_37_16:0.0,Candidatus_Roizmanbacteria_bacterium_RIFCSPHIGHO2_01_FULL_37_16_rifcsphigho2_01_scaffold_1067:0.0):0.000000006,((Candidatus_Roizmanbacteria_bacterium_RIFCSPLOWO2_01_FULL_37_12_rifcsplowo2_01_scaffold_10092:0.0,Candidatus_Roizmanbacteria_bacterium_RIFCSPLOWO2_01_FULL_37_12:0.0):0.000000006,(Candidatus_Roizmanbacteria_bacterium_RIFCSPHIGHO2_02_FULL_37_9b_rifcsphigho2_02_scaffold_10006:0.0,Candidatus_Roizmanbacteria_bacterium_RIFCSPHIGHO2_02_FULL_37_9b:0.0):0.000000006)1.000:0.000000006)1.000:0.111329792,((Candidatus_Roizmanbacteria_bacterium_RIFCSPHIGHO2_01_FULL_35_10_rifcsphigho2_01_scaffold_10783:0.0,Candidatus_Roizmanbacteria_bacterium_RIFCSPHIGHO2_01_FULL_35_10:0.0):0.000000006,(Candidatus_Roizmanbacteria_bacterium_RIFCSPLOWO2_01_FULL_35_13_rifcsplowo2_01_scaffold_10354:0.0,Candidatus_Roizmanbacteria_bacterium_RIFCSPLOWO2_01_FULL_35_13:0.0):0.001743878)1.000:0.147887771)1.000:0.065786709,((Candidatus_Roizmanbacteria_bacterium_RIFCSPHIGHO2_01_FULL_39_12c:0.0,Candidatus_Roizmanbacteria_bacterium_RIFCSPHIGHO2_01_FULL_39_12c_rifcsphigho2_01_scaffold_10829:0.0):0.000000006,(Candidatus_Roizmanbacteria_bacterium_RIFCSPLOWO2_01_FULL_40_13_rifcsplowo2_01_scaffold_10215:0.0,Candidatus_Roizmanbacteria_bacterium_RIFCSPLOWO2_01_FULL_40_13:0.0):0.000000006)1.000:0.236626620)0.996:0.034060340)1.000:0.044967011)1.000:0.129067574,((Candidatus_Roizmanbacteria_bacterium_GW2011_GWA2_36_23:0.267502309,Candidatus_Roizmanbacteria_bacterium_CG09_land_8_20_14_0_10_41_9:0.297203770)0.980:0.042977923,((((Candidatus_Roizmanbacteria_bacterium_CG03_land_8_20_14_0_80_36_21:0.0,Candidatus_Roizmanbacteria_bacterium_CG10_big_fil_rev_8_21_14_0_10_36_26:0.0):0.000000006,Candidatus_Roizmanbacteria_bacterium_CG_4_10_14_0_8_um_filter_36_36:0.000241811)0.819:0.000241828,(Candidatus_Roizmanbacteria_bacterium_CG_4_8_14_3_um_filter_36_10:0.000000006,(Candidatus_Roizmanbacteria_bacterium_CG_4_9_14_3_um_filter_36_11:0.000000006,Candidatus_Roizmanbacteria_bacterium_CG02_land_8_20_14_3_00_36_15:0.000726421)0.732:0.000241842)0.000:0.000000006)1.000:0.341511755,((((((Candidatus_Roizmanbacteria_bacterium_GW2011_GWA2_34_18:0.016950214,Candidatus_Roizmanbacteria_bacterium_GW2011_GWA2_32_13:0.313660174)1.000:0.031601979,Microgenomates_bacterium_SCGC_AAA011_sp_L05:0.079879364)1.000:0.082842496,((Candidatus_Roizmanbacteria_bacterium_GW2011_GWA2_33_33:0.007482950,Candidatus_Roizmanbacteria_bacterium_GW2011_GWC2_34_23:0.000324275)1.000:0.057059708,((Candidatus_Roizmanbacteria_bacterium_CG22_combo_CG10-13_8_21_14_all_34_12:0.0,Candidatus_Roizmanbacteria_bacterium_CG22_combo_CG10_sp_13_8_21_14_all_34_12:0.0):0.000383807,(Candidatus_Roizmanbacteria_bacterium_CG_4_10_14_0_2_um_filter_33_96:0.000000005,Candidatus_Roizmanbacteria_bacterium_CG_4_9_14_3_um_filter_33_18:0.000000005)0.887:0.000909922)1.000:0.041458112)0.996:0.028888549)0.822:0.047493267,(Candidatus_Roizmanbacteria_bacterium_CG_4_8_14_3_um_filter_34_9:0.000891279,(Candidatus_Roizmanbacteria_bacterium_CG07_land_8_20_14_0_80_34_15:0.000752785,Candidatus_Roizmanbacteria_bacterium_CG06_land_8_20_14_3_00_34_14:0.000000006)0.615:0.000300585)1.000:0.102357899)1.000:0.063315626,Microgenomates_bacterium_SCGC_AAA011_sp_A19:0.113559331)1.000:0.146907627,(((Candidatus_Roizmanbacteria_bacterium_UBA6242:0.0,Candidatus_Roizmanbacteria_bacterium_UBA6242_UBA6242_contig_105066:0.0):0.214977424,((Candidatus_Roizmanbacteria_bacterium_RIFCSPLOWO2_01_FULL_44_13:0.0,Candidatus_Roizmanbacteria_bacterium_RIFCSPLOWO2_01_FULL_44_13_rifcsplowo2_01_scaffold_12309:0.0):0.185478627,(Candidatus_Roizmanbacteria_bacterium_GW2011_GWA2_35_8:0.020820449,(Candidatus_Roizmanbacteria_bacterium_GW2011_GWA2_35_19:0.005731296,Candidatus_Roizmanbacteria_bacterium_GW2011_GWC2_35_12:0.012068053)0.991:0.016089339)1.000:0.193277768)1.000:0.075658451)1.000:0.089347249,((Candidatus_Roizmanbacteria_bacterium_CG_4_10_14_0_8_um_filter_35_28:0.000000006,((Candidatus_Roizmanbacteria_bacterium_CG22_combo_CG10-13_8_21_14_all_35_9:0.0,Candidatus_Roizmanbacteria_bacterium_CG22_combo_CG10_sp_13_8_21_14_all_35_9:0.0):0.000446792,(Candidatus_Roizmanbacteria_bacterium_CG_4_9_14_0_2_um_filter_35_15:0.000594818,(Candidatus_Roizmanbacteria_bacterium_CG_4_8_14_3_um_filter_35_14:0.000000006,(Candidatus_Roizmanbacteria_bacterium_CG23_combo_of_CG06_sp_09_8_20_14_all_35_49:0.0,Candidatus_Roizmanbacteria_bacterium_CG23_combo_of_CG06-09_8_20_14_all_35_49:0.0):0.000000006)0.787:0.000000007)0.872:0.000862588)0.292:0.000484965)1.000:0.250488295,(Microgenomates_bacterium_UTCPR1:0.251290992,((Candidatus_Roizmanbacteria_bacterium_GW2011_GWC2_37_13:0.0,Candidatus_Roizmanbacteria_bacterium_GW2011_GWC1_37_12:0.0):0.167880854,(Candidatus_Roizmanbacteria_bacterium_CG_4_8_14_3_um_filter_36_12:0.000000006,(Candidatus_Roizmanbacteria_bacterium_CG_4_9_14_0_2_um_filter_36_12:0.000000006,(Candidatus_Roizmanbacteria_bacterium_CG03_land_8_20_14_0_80_35_26:0.000000006,(Candidatus_Roizmanbacteria_bacterium_CG_4_10_14_0_2_um_filter_36_35:0.000000005,Candidatus_Roizmanbacteria_bacterium_CG11_big_fil_rev_8_21_14_0_20_35_14:0.000516207)0.000:0.000000006)0.000:0.000000006)0.826:0.000272219)1.000:0.119496202)1.000:0.064654839)1.000:0.050437582)0.522:0.028247111)0.993:0.032923877)1.000:0.040808820)0.871:0.026788360)1.000:0.040007498)1.000:0.056605809,((Candidatus_Roizmanbacteria_bacterium_CG_4_10_14_0_8_um_filter_33_9:0.290587433,((Candidatus_Roizmanbacteria_bacterium_CG_4_10_14_0_8_um_filter_39_9:0.218184393,((Candidatus_Roizmanbacteria_bacterium_RIFOXYB1_FULL_40_23_RIFOXYB1_FULL_OP11_Roizmanbacteria_40_23:0.0,Candidatus_Roizmanbacteria_bacterium_RIFOXYD1_FULL_38_12:0.0,Candidatus_Roizmanbacteria_bacterium_RIFOXYA2_FULL_38_14_RIFOXYA2_FULL_OP11_Roizmanbacteria_38_14:0.0,Candidatus_Roizmanbacteria_bacterium_RIFOXYA1_FULL_37_12:0.0,Candidatus_Roizmanbacteria_bacterium_RIFOXYB1_FULL_40_23:0.0,Candidatus_Roizmanbacteria_bacterium_RIFOXYB2_FULL_38_10_rifoxyb2_full_scaffold_142:0.0,Candidatus_Roizmanbacteria_bacterium_RIFOXYD1_FULL_38_12_RIFOXYD1_FULL_OP11_Roizmanbacteria_38_12:0.0,Candidatus_Roizmanbacteria_bacterium_RIFOXYC1_FULL_38_14_RIFOXYC1_FULL_OP11_Roizmanbacteria_38_14:0.0,Candidatus_Roizmanbacteria_bacterium_RIFOXYA2_FULL_38_14:0.0,Candidatus_Roizmanbacteria_bacterium_RIFOXYB2_FULL_38_10:0.0,Candidatus_Roizmanbacteria_bacterium_RIFOXYC1_FULL_38_14:0.0,Candidatus_Roizmanbacteria_bacterium_RIFOXYA1_FULL_37_12_RIFOXYA1_FULL_OP11_Roizmanbacteria_37_12:0.0):0.000000006,(Candidatus_Roizmanbacteria_bacterium_RIFOXYC2_FULL_38_9:0.0,Candidatus_Roizmanbacteria_bacterium_RIFOXYC2_FULL_38_9_rifoxyc2_full_scaffold_1019:0.0):0.000238306)1.000:0.176312990)1.000:0.076758864,((Candidatus_Roizmanbacteria_bacterium_CG17_big_fil_post_rev_8_21_14_2_50_39_7:0.000000006,Candidatus_Roizmanbacteria_bacterium_CG03_land_8_20_14_0_80_39_12:0.001719427)0.903:0.003794558,(Candidatus_Roizmanbacteria_bacterium_CG11_big_fil_rev_8_21_14_0_20_37_16:0.001868070,Candidatus_Roizmanbacteria_bacterium_CG_4_10_14_3_um_filter_39_13:0.000806773)0.345:0.002312325)1.000:0.372307929)1.000:0.079131776)0.959:0.087730218,(Microgenomates_bacterium_SCGC_AAA011_sp_F5:0.040846389,((Candidatus_Roizmanbacteria_bacterium_CG_4_9_14_0_8_um_filter_34_12:0.001763974,((Candidatus_Roizmanbacteria_bacterium_CG01_land_8_20_14_3_00_33_9:0.000263002,(Candidatus_Roizmanbacteria_bacterium_CG22_combo_CG10-13_8_21_14_all_33_16:0.0,Candidatus_Roizmanbacteria_bacterium_CG22_combo_CG10_sp_13_8_21_14_all_33_16:0.0):0.000000006)0.000:0.000000006,Candidatus_Roizmanbacteria_bacterium_CG_4_10_14_3_um_filter_33_21:0.000000006)0.000:0.000000006)0.368:0.000251832,Candidatus_Roizmanbacteria_bacterium_CG2_30_33_16:0.000000005)0.871:0.060635746)1.000:0.416512316)0.998:0.041405028)0.783:0.018820535,((Candidatus_Roizmanbacteria_bacterium_RIFCSPHIGHO2_12_FULL_33_9_rifcsphigho2_12_scaffold_10648:0.0,Candidatus_Roizmanbacteria_bacterium_RIFCSPHIGHO2_12_FULL_33_9:0.0):0.381306962,((Candidatus_Roizmanbacteria_bacterium_RIFCSPHIGHO2_12_FULL_40_130_rifcsphigho2_12_scaffold_10125:0.0,Candidatus_Roizmanbacteria_bacterium_RIFCSPHIGHO2_12_41_18:0.0,Candidatus_Roizmanbacteria_bacterium_RIFCSPLOWO2_01_FULL_40_42:0.0,Candidatus_Roizmanbacteria_bacterium_RIFCSPHIGHO2_02_FULL_40_53:0.0,Candidatus_Roizmanbacteria_bacterium_RIFCSPHIGHO2_12_FULL_40_130:0.0,Candidatus_Roizmanbacteria_bacterium_RIFCSPHIGHO2_01_FULL_40_98:0.0,Candidatus_Roizmanbacteria_bacterium_RIFCSPLOWO2_02_FULL_40_13:0.0,Candidatus_Roizmanbacteria_bacterium_RIFCSPHIGHO2_12_41_18_rifcsphigho2_12_sub10_scaffold_0:0.0,Candidatus_Roizmanbacteria_bacterium_RIFCSPHIGHO2_01_FULL_40_98_rifcsphigho2_01_scaffold_12325:0.0,Candidatus_Roizmanbacteria_bacterium_RIFCSPHIGHO2_02_FULL_40_53_rifcsphigho2_02_scaffold_1275:0.0,Candidatus_Roizmanbacteria_bacterium_RIFCSPLOWO2_02_FULL_40_13_rifcsplowo2_02_scaffold_11:0.0,Candidatus_Roizmanbacteria_bacterium_RIFCSPLOWO2_01_FULL_40_42_rifcsplowo2_01_scaffold_10443:0.0):0.000000006,(Candidatus_Roizmanbacteria_bacterium_RIFCSPLOWO2_12_FULL_40_12_rifcsplowo2_12_scaffold_11587:0.0,Candidatus_Roizmanbacteria_bacterium_RIFCSPLOWO2_12_FULL_40_12:0.0):0.000293835)1.000:0.279214560)1.000:0.105156698)0.887:0.031751582)1.000:0.146585695,((((Candidatus_Roizmanbacteria_bacterium_RIFCSPHIGHO2_02_FULL_40_13b:0.0,Candidatus_Roizmanbacteria_bacterium_RIFCSPHIGHO2_02_FULL_40_13b_rifcsphigho2_02_scaffold_1017:0.0):0.000000006,((Candidatus_Roizmanbacteria_bacterium_RIFCSPLOWO2_02_FULL_39_8:0.0,Candidatus_Roizmanbacteria_bacterium_RIFCSPLOWO2_02_FULL_39_8_rifcsplowo2_02_scaffold_10315:0.0):0.000340688,(Candidatus_Roizmanbacteria_bacterium_RIFCSPHIGHO2_01_FULL_39_24_rifcsphigho2_01_scaffold_10137:0.0,Candidatus_Roizmanbacteria_bacterium_RIFCSPLOWO2_01_FULL_40_32_rifcsplowo2_01_scaffold_10424:0.0,Candidatus_Roizmanbacteria_bacterium_RIFCSPLOWO2_01_FULL_40_32:0.0,Candidatus_Roizmanbacteria_bacterium_RIFCSPHIGHO2_01_FULL_39_24:0.0):0.000000006)0.830:0.000239548)1.000:0.414555664,(((Microgenomates_bacterium_OLB23:0.304522065,((Candidatus_Roizmanbacteria_bacterium_RIFCSPHIGHO2_02_FULL_40_9:0.0,Candidatus_Roizmanbacteria_bacterium_RIFCSPHIGHO2_02_FULL_40_9_rifcsphigho2_02_scaffold_15147:0.0):0.001721307,(Candidatus_Roizmanbacteria_bacterium_RIFCSPLOWO2_01_FULL_38_11:0.0,Candidatus_Roizmanbacteria_bacterium_RIFCSPLOWO2_01_FULL_38_11_rifcsplowo2_01_scaffold_109696:0.0):0.000907045)1.000:0.278201932)1.000:0.082953602,((((Candidatus_Roizmanbacteria_bacterium_RIFCSPLOWO2_02_FULL_43_10_rifcsplowo2_02_scaffold_11010:0.0,Candidatus_Roizmanbacteria_bacterium_RIFCSPLOWO2_02_FULL_43_10:0.0):0.000000006,(Candidatus_Roizmanbacteria_bacterium_RIFCSPHIGHO2_12_FULL_42_10:0.0,Candidatus_Roizmanbacteria_bacterium_RIFCSPHIGHO2_12_FULL_42_10_rifcsphigho2_12_scaffold_10332:0.0):0.000000006)0.000:0.000000006,((Candidatus_Roizmanbacteria_bacterium_RIFCSPHIGHO2_02_FULL_43_11:0.0,Candidatus_Roizmanbacteria_bacterium_RIFCSPHIGHO2_02_FULL_43_11_rifcsphigho2_02_scaffold_113574:0.0):0.000277340,(Candidatus_Roizmanbacteria_bacterium_RIFCSPLOWO2_01_FULL_42_14_rifcsplowo2_01_scaffold_10077:0.0,Candidatus_Roizmanbacteria_bacterium_RIFCSPLOWO2_01_FULL_42_14:0.0):0.000000006)0.218:0.000000018)1.000:0.399016885,((Candidatus_Roizmanbacteria_bacterium_RIFCSPHIGHO2_12_FULL_44_10:0.0,Candidatus_Roizmanbacteria_bacterium_RIFCSPHIGHO2_12_FULL_44_10_rifcsphigho2_12_scaffold_10422:0.0):0.240618111,((Candidatus_Roizmanbacteria_bacterium_RIFCSPLOWO2_01_FULL_37_57_rifcsplowo2_01_scaffold_101944:0.0,Candidatus_Roizmanbacteria_bacterium_RIFCSPLOWO2_01_FULL_37_57:0.0):0.000000006,((((Candidatus_Roizmanbacteria_bacterium_RIFCSPHIGHO2_01_FULL_38_41:0.0,Candidatus_Roizmanbacteria_bacterium_RIFCSPHIGHO2_01_FULL_38_41_rifcsphigho2_01_scaffold_10194:0.0):0.000000006,((Candidatus_Roizmanbacteria_bacterium_RIFCSPHIGHO2_02_FULL_37_24_rifcsphigho2_02_scaffold_10197:0.0,Candidatus_Roizmanbacteria_bacterium_RIFCSPHIGHO2_02_FULL_37_24:0.0):0.000000006,(Candidatus_Roizmanbacteria_bacterium_RIFCSPLOWO2_02_FULL_37_19:0.0,Candidatus_Roizmanbacteria_bacterium_RIFCSPLOWO2_02_FULL_37_19_rifcsplowo2_02_scaffold_1078:0.0):0.000229000)0.000:0.000000005)1.000:0.000000006,(Candidatus_Roizmanbacteria_bacterium_RIFCSPLOWO2_12_FULL_37_7b_rifcsplowo2_12_scaffold_10793:0.0,Candidatus_Roizmanbacteria_bacterium_RIFCSPLOWO2_12_FULL_37_7b:0.0):0.000450678)0.000:0.000000006,(Candidatus_Roizmanbacteria_bacterium_RIFCSPHIGHO2_12_FULL_37_23_rifcsphigho2_12_scaffold_11589:0.0,Candidatus_Roizmanbacteria_bacterium_RIFCSPHIGHO2_12_FULL_37_23:0.0):0.000000006)0.000:0.000000006)1.000:0.177306475)0.999:0.067366303)0.848:0.041419407)1.000:0.081804467,Microgenomates_bacterium_OLB22:0.528269638)0.996:0.049995621)1.000:0.058499416,(((Candidatus_Roizmanbacteria_bacterium_RIFCSPHIGHO2_01_FULL_39_12b:0.0,Candidatus_Roizmanbacteria_bacterium_RIFCSPHIGHO2_01_FULL_39_12b_rifcsphigho2_01_scaffold_10163:0.0):0.000000005,(Candidatus_Roizmanbacteria_bacterium_RIFCSPLOWO2_01_FULL_39_19_rifcsplowo2_01_scaffold_102456:0.0,Candidatus_Roizmanbacteria_bacterium_RIFCSPLOWO2_01_FULL_39_19:0.0):0.000293232)1.000:0.459070302,((Candidatus_Roizmanbacteria_bacterium_RIFCSPLOWO2_02_FULL_38_10_rifcsplowo2_02_scaffold_10852:0.0,Candidatus_Roizmanbacteria_bacterium_RIFCSPLOWO2_02_FULL_38_10:0.0):0.130072449,((Candidatus_Roizmanbacteria_bacterium_RIFCSPHIGHO2_02_FULL_37_13b:0.0,Candidatus_Roizmanbacteria_bacterium_RIFCSPHIGHO2_02_FULL_37_13b_rifcsphigho2_02_scaffold_1082:0.0):0.000000006,(Candidatus_Roizmanbacteria_bacterium_RIFCSPLOWO2_02_FULL_36_11_rifcsplowo2_02_scaffold_10587:0.0,Candidatus_Roizmanbacteria_bacterium_RIFCSPLOWO2_02_FULL_36_11:0.0):0.000000005)1.000:0.137677314)1.000:0.286817799)0.655:0.068440952)1.000:0.079212585)1.000:0.107601395)1.000:0.217201118,((Candidatus_Roizmanbacteria_bacterium_RIFCSPLOWO2_01_FULL_45_11_rifcsplowo2_01_scaffold_102309:0.0,Candidatus_Roizmanbacteria_bacterium_RIFCSPLOWO2_01_FULL_45_11:0.0):0.341942898,(Candidatus_Roizmanbacteria_bacterium_GW2011_GWC2_41_7:0.043324075,((Candidatus_Roizmanbacteria_bacterium_GW2011_GWA1_41_13:0.000000006,((Candidatus_Roizmanbacteria_bacterium_RIFCSPLOWO2_01_FULL_40_14_rifcsplowo2_01_scaffold_10329:0.0,Candidatus_Roizmanbacteria_bacterium_RIFCSPLOWO2_01_FULL_40_14:0.0):0.000000006,Candidatus_Roizmanbacteria_bacterium_GW2011_GWB1_40_7:0.000000006)1.000:0.000000006)0.000:0.000000006,Microgenomates_group_bacterium_GW2011_GWC1_41_8:0.000469083)0.994:0.008656704)1.000:0.277435931)1.000:0.285968613)0.770:0.050384687,(Candidatus_Roizmanbacteria_bacterium_CG22_combo_CG10-13_8_21_14_all_38_20:0.0,Candidatus_Roizmanbacteria_bacterium_CG_4_9_14_0_2_um_filter_38_17:0.0,Candidatus_Roizmanbacteria_bacterium_CG22_combo_CG10_sp_13_8_21_14_all_38_20:0.0):0.670306268)1.000:0.065856677)1.000:0.062185460)1.000:0.066065089,((((((Candidatus_Daviesbacteria_bacterium_RIFCSPHIGHO2_12_FULL_37_11_rifcsphigho2_12_scaffold_10871:0.0,Candidatus_Daviesbacteria_bacterium_RIFCSPHIGHO2_12_FULL_37_11:0.0):0.000000006,(Candidatus_Daviesbacteria_bacterium_RIFCSPHIGHO2_01_FULL_37_27_rifcsphigho2_01_scaffold_10820:0.0,Candidatus_Daviesbacteria_bacterium_RIFCSPHIGHO2_01_FULL_37_27:0.0):0.000000006)0.000:0.000000006,((Candidatus_Daviesbacteria_bacterium_RIFCSPLOWO2_01_FULL_37_10:0.0,Candidatus_Daviesbacteria_bacterium_RIFCSPLOWO2_01_FULL_37_10_rifcsplowo2_01_scaffold_10262:0.0):0.000180429,(Candidatus_Daviesbacteria_bacterium_GWA1_38_6_gwa1_scaffold_10028:0.0,Candidatus_Daviesbacteria_bacterium_GWA1_38_6:0.0):0.021010948)0.729:0.000056284)1.000:0.264460826,(((((Candidatus_Daviesbacteria_bacterium_GW2011_GWC2_40_12:0.000205604,(Candidatus_Daviesbacteria_bacterium_GW2011_GWF2_38_7:0.000470069,(Candidatus_Daviesbacteria_bacterium_GW2011_GWB1_39_5:0.000000006,(Candidatus_Daviesbacteria_bacterium_RIFCSPHIGHO2_01_FULL_40_24_rifcsphigho2_01_scaffold_12669:0.0,Candidatus_Daviesbacteria_bacterium_RIFCSPHIGHO2_01_FULL_40_24:0.0,Candidatus_Daviesbacteria_bacterium_RIFCSPLOWO2_02_FULL_39_13:0.0,Candidatus_Daviesbacteria_bacterium_RIFCSPLOWO2_02_FULL_39_13_rifcsplowo2_02_scaffold_10751:0.0,Candidatus_Daviesbacteria_bacterium_RIFCSPHIGHO2_02_FULL_40_16:0.0,Candidatus_Daviesbacteria_bacterium_RIFCSPLOWO2_01_FULL_39_23_rifcsplowo2_01_scaffold_1:0.0,Candidatus_Daviesbacteria_bacterium_GW2011_GWA2_39_33:0.0,Candidatus_Daviesbacteria_bacterium_RIFCSPHIGHO2_02_FULL_40_16_rifcsphigho2_02_scaffold_11783:0.0,Candidatus_Daviesbacteria_bacterium_RIFCSPLOWO2_01_FULL_39_23:0.0):0.000000006)0.894:0.000406291)0.000:0.000000006)1.000:0.143861955,(((Candidatus_Daviesbacteria_bacterium_RIFCSPLOWO2_01_FULL_40_27_rifcsplowo2_01_scaffold_10074:0.0,Candidatus_Daviesbacteria_bacterium_RIFCSPLOWO2_01_FULL_40_27:0.0):0.000270744,(Candidatus_Daviesbacteria_bacterium_RIFCSPHIGHO2_01_FULL_40_11_rifcsphigho2_01_scaffold_10730:0.0,Candidatus_Daviesbacteria_bacterium_RIFCSPHIGHO2_01_FULL_40_11:0.0):0.000000006)1.000:0.122753349,(((Candidatus_Daviesbacteria_bacterium_RIFCSPHIGHO2_02_FULL_41_10:0.0,Candidatus_Daviesbacteria_bacterium_RIFCSPHIGHO2_02_FULL_41_10_rifcsphigho2_02_scaffold_10642:0.0):0.000000006,(Candidatus_Daviesbacteria_bacterium_RIFCSPHIGHO2_01_FULL_41_23_rifcsphigho2_01_scaffold_1107:0.0,Candidatus_Daviesbacteria_bacterium_RIFCSPHIGHO2_01_FULL_41_23:0.0):0.000000005)0.982:0.000000006,((Candidatus_Daviesbacteria_bacterium_RIFCSPLOWO2_01_FULL_41_32_rifcsplowo2_01_scaffold_1493:0.0,Candidatus_Daviesbacteria_bacterium_RIFCSPLOWO2_01_FULL_41_32:0.0):0.000000006,(Candidatus_Daviesbacteria_bacterium_RIFCSPLOWO2_02_FULL_41_8_rifcsplowo2_02_scaffold_100489:0.0,Candidatus_Daviesbacteria_bacterium_RIFCSPLOWO2_02_FULL_41_8:0.0):0.000272947)0.000:0.000000006)1.000:0.115505340)0.186:0.027082825)1.000:0.033137811,((Candidatus_Daviesbacteria_bacterium_RIFCSPLOWO2_02_FULL_36_7:0.0,Candidatus_Daviesbacteria_bacterium_RIFCSPLOWO2_02_FULL_36_7_rifcsplowo2_02_scaffold_10010:0.0):0.153167699,((Candidatus_Daviesbacteria_bacterium_RIFCSPLOWO2_01_FULL_39_12_rifcsplowo2_01_scaffold_10593:0.0,Candidatus_Daviesbacteria_bacterium_RIFCSPLOWO2_01_FULL_39_12:0.0):0.000000006,(Candidatus_Daviesbacteria_bacterium_RIFCSPHIGHO2_02_FULL_39_8_rifcsphigho2_02_scaffold_10740:0.0,Candidatus_Daviesbacteria_bacterium_RIFCSPHIGHO2_02_FULL_39_8:0.0):0.000315787)1.000:0.205315691)1.000:0.114464575)0.987:0.030559447,(((Candidatus_Daviesbacteria_bacterium_RIFCSPHIGHO2_02_FULL_39_12:0.0,Candidatus_Daviesbacteria_bacterium_RIFCSPHIGHO2_02_FULL_39_12_rifcsphigho2_02_scaffold_10075:0.0):0.000000006,(Candidatus_Daviesbacteria_bacterium_RIFCSPLOWO2_02_FULL_38_15:0.0,Candidatus_Daviesbacteria_bacterium_RIFCSPLOWO2_02_FULL_38_15_rifcsplowo2_02_scaffold_1183:0.0):0.000000006)1.000:0.182364292,((Candidatus_Daviesbacteria_bacterium_RIFCSPLOWO2_02_FULL_36_8_rifcsplowo2_02_scaffold_10226:0.0,Candidatus_Daviesbacteria_bacterium_RIFCSPLOWO2_02_FULL_36_8:0.0):0.121636914,((Candidatus_Daviesbacteria_bacterium_RIFCSPHIGHO2_02_FULL_36_13_rifcsphigho2_02_scaffold_113956:0.0,Candidatus_Daviesbacteria_bacterium_RIFCSPHIGHO2_02_FULL_36_13:0.0):0.000331554,(Candidatus_Daviesbacteria_bacterium_RIFCSPLOWO2_01_FULL_36_8_rifcsplowo2_01_scaffold_10772:0.0,Candidatus_Daviesbacteria_bacterium_RIFCSPLOWO2_01_FULL_36_8:0.0):0.000998380)1.000:0.121553645)1.000:0.079134947)0.638:0.039387232)1.000:0.044936652,(Candidatus_Daviesbacteria_bacterium_GW2011_GWA2_38_17:0.000000006,((Candidatus_Daviesbacteria_bacterium_RIFCSPLOWO2_01_FULL_38_10:0.0,Candidatus_Daviesbacteria_bacterium_RIFCSPLOWO2_01_FULL_38_10_rifcsplowo2_01_scaffold_10446:0.0):0.000000006,(((Candidatus_Daviesbacteria_bacterium_RIFCSPHIGHO2_02_FULL_39_41_rifcsphigho2_02_scaffold_10782:0.0,Candidatus_Daviesbacteria_bacterium_RIFCSPHIGHO2_12_FULL_38_25_rifcsphigho2_12_scaffold_10419:0.0,Candidatus_Daviesbacteria_bacterium_RIFCSPHIGHO2_02_FULL_39_41:0.0,Candidatus_Daviesbacteria_bacterium_RIFCSPHIGHO2_12_FULL_38_25:0.0):0.000000006,(((Candidatus_Daviesbacteria_bacterium_RIFCSPHIGHO2_01_FULL_38_8b:0.0,Candidatus_Daviesbacteria_bacterium_RIFCSPHIGHO2_01_FULL_38_8b_rifcsphigho2_01_scaffold_101502:0.0):0.000000006,Candidatus_Daviesbacteria_bacterium_GW2011_GWF2_38_6:0.000833207)0.903:0.000000005,(Candidatus_Daviesbacteria_bacterium_RIFCSPLOWO2_12_FULL_38_10_rifcsplowo2_12_scaffold_10074:0.0,Candidatus_Daviesbacteria_bacterium_RIFCSPLOWO2_12_FULL_38_10:0.0):0.000246418)0.000:0.000000006)0.918:0.000246377,(Candidatus_Daviesbacteria_bacterium_RIFCSPLOWO2_02_FULL_38_18:0.0,Candidatus_Daviesbacteria_bacterium_RIFCSPLOWO2_02_FULL_38_18_rifcsplowo2_02_scaffold_10796:0.0):0.000000006)1.000:0.000000005)0.000:0.000000006)1.000:0.207995207)1.000:0.065808555)1.000:0.089835916,((((Candidatus_Daviesbacteria_bacterium_RIFCSPLOWO2_02_FULL_40_8_rifcsplowo2_02_scaffold_10167:0.0,Candidatus_Daviesbacteria_bacterium_RIFCSPLOWO2_02_FULL_40_8:0.0):0.009252680,((Candidatus_Daviesbacteria_bacterium_RIFCSPLOWO2_01_FULL_40_24_rifcsplowo2_01_scaffold_11498:0.0,Candidatus_Daviesbacteria_bacterium_RIFCSPLOWO2_01_FULL_40_24:0.0):0.000000006,((Candidatus_Daviesbacteria_bacterium_RIFCSPHIGHO2_02_FULL_41_14_rifcsphigho2_02_scaffold_15540:0.0,Candidatus_Daviesbacteria_bacterium_RIFCSPHIGHO2_02_FULL_41_14:0.0):0.000000006,(Candidatus_Daviesbacteria_bacterium_RIFCSPHIGHO2_01_FULL_41_45_rifcsphigho2_01_scaffold_1031:0.0,Candidatus_Daviesbacteria_bacterium_RIFCSPHIGHO2_01_FULL_41_45:0.0):0.000000006)0.896:0.000411265)0.764:0.000850470)1.000:0.304401899,((Candidatus_Daviesbacteria_bacterium_GW2011_GWB1_41_5:0.000731573,(Candidatus_Daviesbacteria_bacterium_RIFOXYD1_FULL_41_10_rifoxyd1_full_scaffold_1003:0.0,Candidatus_Daviesbacteria_bacterium_RIFOXYD1_FULL_41_10:0.0):0.000000006)1.000:0.286408837,((((Candidatus_Daviesbacteria_bacterium_GW2011_GWA1_42_6:0.001613263,(Candidatus_Daviesbacteria_bacterium_GW2011_GWA2_42_7:0.000283663,((Candidatus_Daviesbacteria_bacterium_RIFCSPLOWO2_01_FULL_43_38_rifcsplowo2_01_scaffold_10935:0.0,Candidatus_Daviesbacteria_bacterium_RIFCSPLOWO2_01_FULL_43_38:0.0):0.000000006,(Candidatus_Daviesbacteria_bacterium_RIFCSPHIGHO2_01_FULL_43_17_rifcsphigho2_01_scaffold_1012:0.0,Candidatus_Daviesbacteria_bacterium_RIFCSPHIGHO2_01_FULL_43_17:0.0):0.000234974)0.000:0.000000006)0.089:0.000000062)0.003:0.000362224,(Candidatus_Daviesbacteria_bacterium_RIFCSPHIGHO2_12_FULL_43_11_rifcsphigho2_12_scaffold_10905:0.0,Candidatus_Daviesbacteria_bacterium_RIFCSPHIGHO2_12_FULL_43_11:0.0):0.001614482)0.852:0.001394678,(Candidatus_Daviesbacteria_bacterium_RIFCSPLOWO2_02_FULL_43_11:0.0,Candidatus_Daviesbacteria_bacterium_RIFCSPLOWO2_02_FULL_43_11_rifcsplowo2_02_scaffold_11655:0.0):0.024465053)1.000:0.286806121,((Candidatus_Daviesbacteria_bacterium_GW2011_GWA1_41_61:0.0,Candidatus_Daviesbacteria_bacterium_GW2011_GWB1_41_15:0.0):0.000000006,(Candidatus_Daviesbacteria_bacterium_GW2011_GWC1_40_9:0.000000006,Candidatus_Daviesbacteria_bacterium_GW2011_GWA2_40_9:0.000242114)0.000:0.000000013)1.000:0.233818375)0.616:0.039527910)0.775:0.033878888)1.000:0.088580085,((Candidatus_Daviesbacteria_bacterium_GW2011_GWB1_36_5:0.003682548,((Candidatus_Daviesbacteria_bacterium_RIFCSPHIGHO2_01_FULL_36_37:0.0,Candidatus_Daviesbacteria_bacterium_RIFCSPHIGHO2_01_FULL_36_37_rifcsphigho2_01_scaffold_105:0.0):0.000000006,((Candidatus_Daviesbacteria_bacterium_RIFCSPHIGHO2_02_FULL_37_9:0.0,Candidatus_Daviesbacteria_bacterium_RIFCSPHIGHO2_02_FULL_37_9_rifcsphigho2_02_scaffold_10098:0.0):0.000000006,((Candidatus_Daviesbacteria_bacterium_RIFCSPHIGHO2_12_FULL_37_16:0.0,Candidatus_Daviesbacteria_bacterium_RIFCSPHIGHO2_12_FULL_37_16_rifcsphigho2_12_scaffold_1043:0.0):0.000000006,Candidatus_Daviesbacteria_bacterium_GW2011_GWA1_36_8:0.000237185)1.000:0.000000005)0.000:0.000000006)0.836:0.000726152)1.000:0.363822137,(((Candidatus_Daviesbacteria_bacterium_RIFCSPHIGHO2_12_FULL_47_45_rifcsphigho2_12_scaffold_10800:0.0,Candidatus_Daviesbacteria_bacterium_RIFCSPHIGHO2_12_FULL_47_45:0.0):0.000000006,((Candidatus_Daviesbacteria_bacterium_RIFCSPHIGHO2_02_FULL_43_12:0.0,Candidatus_Daviesbacteria_bacterium_RIFCSPHIGHO2_02_FULL_43_12_rifcsphigho2_02_scaffold_1015:0.0):0.000000006,(Candidatus_Daviesbacteria_bacterium_RIFCSPHIGHO2_01_FULL_44_29:0.0,Candidatus_Daviesbacteria_bacterium_RIFCSPLOWO2_01_FULL_43_15_rifcsplowo2_01_scaffold_106:0.0,Candidatus_Daviesbacteria_bacterium_RIFCSPHIGHO2_01_FULL_44_29_rifcsphigho2_01_scaffold_1168:0.0,Candidatus_Daviesbacteria_bacterium_RIFCSPLOWO2_01_FULL_43_15:0.0):0.000000006)0.000:0.000000006)1.000:0.204976442,(Candidatus_Daviesbacteria_bacterium_GW2011_GWA2_38_24:0.000000006,(Candidatus_Daviesbacteria_bacterium_GW2011_GWA1_38_7:0.005804457,(Candidatus_Daviesbacteria_bacterium_RIFCSPHIGHO2_01_FULL_38_8_rifcsphigho2_01_scaffold_10827:0.0,Candidatus_Daviesbacteria_bacterium_RIFCSPHIGHO2_01_FULL_38_8:0.0):0.000000006)0.000:0.000000006)1.000:0.189178366)1.000:0.118786656)1.000:0.052442383)0.994:0.040362861)1.000:0.215615591,((Candidatus_Curtissbacteria_bacterium_RBG_16_39_7_RBG_16_scaffold_10376:0.0,Candidatus_Curtissbacteria_bacterium_RBG_16_39_7:0.0):0.494381346,(((Candidatus_Curtissbacteria_bacterium_GW2011_GWA1_40_16:0.190633189,(Candidatus_Curtissbacteria_bacterium_GW2011_GWA1_40_9:0.155885977,Microgenomates_bacterium_SCGC_AAA011_sp_L6:0.182884711)1.000:0.098318163)1.000:0.049509040,(((Candidatus_Curtissbacteria_bacterium_RIFCSPLOWO2_01_FULL_42_26:0.0,Candidatus_Curtissbacteria_bacterium_RIFCSPLOWO2_01_FULL_42_26_rifcsplowo2_01_scaffold_10001:0.0):0.243323880,((Candidatus_Curtissbacteria_bacterium_RIFCSPLOWO2_01_FULL_38_11b_rifcsplowo2_01_scaffold_12528:0.0,Candidatus_Curtissbacteria_bacterium_RIFCSPLOWO2_01_FULL_38_11b:0.0):0.206769717,((Candidatus_Curtissbacteria_bacterium_RBG_13_35_7:0.0,Candidatus_Curtissbacteria_bacterium_RBG_13_35_7_RBG_13_scaffold_10002:0.0):0.191706281,(Candidatus_Curtissbacteria_bacterium_GW2011_GWA1_41_11:0.106131065,((Candidatus_Curtissbacteria_bacterium_RIFCSPLOWO2_02_FULL_40_11:0.0,Candidatus_Curtissbacteria_bacterium_RIFCSPLOWO2_02_FULL_40_11_rifcsplowo2_02_scaffold_1002:0.0):0.000000006,((Candidatus_Curtissbacteria_bacterium_RIFCSPHIGHO2_01_FULL_39_57:0.0,Candidatus_Curtissbacteria_bacterium_RIFCSPHIGHO2_01_FULL_39_57_rifcsphigho2_01_scaffold_12458:0.0):0.000000006,((Candidatus_Curtissbacteria_bacterium_RIFCSPHIGHO2_02_FULL_40_16b_rifcsphigho2_02_scaffold_10428:0.0,Candidatus_Curtissbacteria_bacterium_RIFCSPHIGHO2_02_FULL_40_16b:0.0):0.000000006,((Candidatus_Curtissbacteria_bacterium_RIFCSPHIGHO2_12_FULL_38_37_rifcsphigho2_12_scaffold_10443:0.0,Candidatus_Curtissbacteria_bacterium_RIFCSPHIGHO2_12_FULL_38_37:0.0,Candidatus_Curtissbacteria_bacterium_RIFCSPLOWO2_01_FULL_39_62:0.0,Candidatus_Curtissbacteria_bacterium_RIFCSPLOWO2_01_FULL_39_62_rifcsplowo2_01_scaffold_12728:0.0):0.000000006,(Candidatus_Curtissbacteria_bacterium_RIFCSPLOWO2_12_FULL_38_9_rifcsplowo2_12_scaffold_10042:0.0,Candidatus_Curtissbacteria_bacterium_RIFCSPLOWO2_12_FULL_38_9:0.0):0.000203806)0.000:0.000000006)0.753:0.000000006)0.907:0.000407700)1.000:0.108828984)1.000:0.099008622)0.894:0.026991408)1.000:0.054033595)0.163:0.018185989,((Candidatus_Curtissbacteria_bacterium_RIFCSPHIGHO2_01_FULL_41_13_rifcsphigho2_01_scaffold_100843:0.0,Candidatus_Curtissbacteria_bacterium_RIFCSPHIGHO2_01_FULL_41_13:0.0):0.000383465,(Candidatus_Curtissbacteria_bacterium_RIFCSPLOWO2_01_FULL_41_18_rifcsplowo2_01_scaffold_10006:0.0,Candidatus_Curtissbacteria_bacterium_RIFCSPLOWO2_01_FULL_41_18:0.0):0.000000006)1.000:0.223532767)0.836:0.027257158)1.000:0.046890536,((((((((Candidatus_Curtissbacteria_bacterium_RIFOXYA1_FULL_41_14_rifoxya1_full_scaffold_1182:0.0,Candidatus_Curtissbacteria_bacterium_RIFOXYA1_FULL_41_14:0.0):0.000000006,(Candidatus_Curtissbacteria_bacterium_RIFOXYB1_FULL_41_59:0.0,Candidatus_Curtissbacteria_bacterium_RIFOXYB1_FULL_41_59_rifoxyb1_full_scaffold_1046:0.0):0.000000006)1.000:0.000000006,(((Candidatus_Curtissbacteria_bacterium_GW2011_GWA1_40_47:0.000680640,(Candidatus_Curtissbacteria_bacterium_GW2011_GWA2_40_31:0.000000006,(((((Candidatus_Curtissbacteria_bacterium_RIFOXYC1_FULL_41_36_rifoxyc1_full_scaffold_11753:0.0,Candidatus_Curtissbacteria_bacterium_RIFOXYC1_FULL_41_36:0.0):0.000000006,(Candidatus_Curtissbacteria_bacterium_RIFCSPHIGHO2_12_FULL_41_13:0.0,Candidatus_Curtissbacteria_bacterium_RIFCSPHIGHO2_12_FULL_41_13_rifcsphigho2_12_scaffold_10221:0.0):0.000817422)0.000:0.000000006,(Candidatus_Curtissbacteria_bacterium_GW2011_GWB1_40_28:0.0,Microgenomates_group_bacterium_GW2011_GWC1_40_35:0.0):0.000000006)0.000:0.000000005,(Candidatus_Curtissbacteria_bacterium_RIFOXYC12_FULL_41_11:0.0,Candidatus_Curtissbacteria_bacterium_RIFOXYC12_FULL_41_11_rifoxyc3_full_scaffold_10738:0.0):0.000000006)0.430:0.000000006,(Candidatus_Curtissbacteria_bacterium_RIFCSPLOWO2_01_FULL_41_28:0.0,Candidatus_Curtissbacteria_bacterium_RIFCSPLOWO2_01_FULL_41_28_rifcsplowo2_01_scaffold_102067:0.0):0.000000006)0.410:0.000000006)0.197:0.000000006)0.386:0.000000006,(Candidatus_Curtissbacteria_bacterium_RIFOXYC2_FULL_41_11:0.0,Candidatus_Curtissbacteria_bacterium_RIFOXYC2_FULL_41_11_rifoxyc2_full_scaffold_1040:0.0):0.000000006)0.000:0.000000006,(((Candidatus_Curtissbacteria_bacterium_RIFCSPHIGHO2_01_FULL_34_40_rifcsphigho2_01_scaffold_10481:0.0,Candidatus_Curtissbacteria_bacterium_RIFCSPHIGHO2_01_FULL_34_40:0.0):0.001306137,Candidatus_Curtissbacteria_bacterium_GW2011_GWD1_40_8:0.002836496)0.000:0.000000006,(Candidatus_Curtissbacteria_bacterium_RIFOXYB12_FULL_40_6:0.0,Candidatus_Curtissbacteria_bacterium_RIFOXYB12_FULL_40_6_rifoxyb3_full_scaffold_1015:0.0):0.007811430)0.941:0.003330071)0.881:0.000000006)0.000:0.000000006,Candidatus_Curtissbacteria_bacterium_GW2011_GWC2_41_21:0.000000006)0.866:0.001045766,((Candidatus_Curtissbacteria_bacterium_RIFOXYD1_FULL_41_36:0.0,Candidatus_Curtissbacteria_bacterium_RIFOXYD1_FULL_41_36_rifoxyd1_full_scaffold_1008:0.0):0.000000006,(Candidatus_Curtissbacteria_bacterium_RIFOXYB2_FULL_41_10:0.0,Candidatus_Curtissbacteria_bacterium_RIFOXYB2_FULL_41_10_rifoxyb2_full_scaffold_1077:0.0):0.000000006)0.943:0.002163068)1.000:0.188372735,(Candidatus_Curtissbacteria_bacterium_GW2011_GWC2_38_9:0.000542482,(((Candidatus_Curtissbacteria_bacterium_RIFCSPHIGHO2_02_39_8_rifcsphigho2_02_sub10_scaffold_1023:0.0,Candidatus_Curtissbacteria_bacterium_RIFCSPHIGHO2_02_39_8:0.0):0.004575886,(Candidatus_Curtissbacteria_bacterium_GW2011_GWA2_41_24:0.000000006,(Candidatus_Curtissbacteria_bacterium_RIFCSPLOWO2_02_41_11_rifcsplowo2_02_sub10_scaffold_1067:0.0,Candidatus_Curtissbacteria_bacterium_RIFCSPLOWO2_02_41_11:0.0):0.000422147)0.000:0.000000006)1.000:0.038769455,(Candidatus_Curtissbacteria_bacterium_RIFCSPHIGHO2_12_41_11:0.0,Candidatus_Curtissbacteria_bacterium_RIFCSPHIGHO2_12_41_11_rifcsphigho2_12_sub10_scaffold_1000:0.0):0.041705385)0.712:0.000467736)1.000:0.131723415)1.000:0.058228780,(((Candidatus_Curtissbacteria_bacterium_RBG_13_40_7_RBG_13_scaffold_10255:0.0,Candidatus_Curtissbacteria_bacterium_RBG_13_40_7:0.0):0.221528162,(((Candidatus_Curtissbacteria_bacterium_RIFCSPHIGHO2_12_FULL_38_9b:0.0,Candidatus_Curtissbacteria_bacterium_RIFCSPHIGHO2_12_FULL_38_9b_rifcsphigho2_12_scaffold_10108:0.0):0.000307787,(Candidatus_Curtissbacteria_bacterium_RIFCSPLOWO2_01_FULL_37_9_rifcsplowo2_01_scaffold_12220:0.0,Candidatus_Curtissbacteria_bacterium_RIFCSPLOWO2_01_FULL_37_9:0.0):0.000412633)1.000:0.253844232,((Candidatus_Curtissbacteria_bacterium_RIFCSPLOWO2_02_FULL_40_13b:0.0,Candidatus_Curtissbacteria_bacterium_RIFCSPLOWO2_02_FULL_40_13b_rifcsplowo2_02_scaffold_10596:0.0):0.000271711,((Candidatus_Curtissbacteria_bacterium_RIFCSPHIGHO2_02_FULL_40_17:0.0,Candidatus_Curtissbacteria_bacterium_RIFCSPHIGHO2_02_FULL_40_17_rifcsphigho2_02_scaffold_10090:0.0):0.000000006,((Candidatus_Curtissbacteria_bacterium_RIFCSPHIGHO2_01_FULL_40_12:0.0,Candidatus_Curtissbacteria_bacterium_RIFCSPHIGHO2_01_FULL_40_12_rifcsphigho2_01_scaffold_10519:0.0):0.000553277,(Candidatus_Curtissbacteria_bacterium_RIFCSPHIGHO2_12_FULL_41_17:0.0,Candidatus_Curtissbacteria_bacterium_RIFCSPHIGHO2_12_FULL_41_17_rifcsphigho2_12_scaffold_10023:0.0):0.000266842)0.000:0.000000005)0.722:0.000000006)1.000:0.217758012)0.378:0.026371072)1.000:0.049119846,((Candidatus_Curtissbacteria_bacterium_RIFCSPHIGHO2_02_FULL_42_15_rifcsphigho2_02_scaffold_10749:0.0,Candidatus_Curtissbacteria_bacterium_RIFCSPHIGHO2_02_FULL_42_15:0.0):0.077798200,Candidatus_Curtissbacteria_bacterium_GW2011_GWA1_40_24:0.068008605)1.000:0.219231077)1.000:0.034304918)0.357:0.031640790,((Candidatus_Curtissbacteria_bacterium_RIFCSPHIGHO2_01_FULL_41_11:0.0,Candidatus_Curtissbacteria_bacterium_RIFCSPHIGHO2_01_FULL_41_11_rifcsphigho2_01_scaffold_10718:0.0):0.235754641,(((Candidatus_Curtissbacteria_bacterium_RIFCSPLOWO2_01_FULL_42_50_rifcsplowo2_01_scaffold_11002:0.0,Candidatus_Curtissbacteria_bacterium_RIFCSPHIGHO2_01_FULL_41_44:0.0,Candidatus_Curtissbacteria_bacterium_RIFCSPLOWO2_01_FULL_42_50:0.0,Candidatus_Curtissbacteria_bacterium_RIFCSPHIGHO2_01_FULL_41_44_rifcsphigho2_01_scaffold_1007:0.0,Candidatus_Curtissbacteria_bacterium_RIFCSPHIGHO2_02_FULL_42_58_rifcsphigho2_02_scaffold_1130:0.0,Candidatus_Curtissbacteria_bacterium_RIFCSPHIGHO2_02_FULL_42_58:0.0):0.000000005,(Candidatus_Curtissbacteria_bacterium_RIFCSPLOWO2_12_FULL_41_16:0.0,Candidatus_Curtissbacteria_bacterium_RIFCSPLOWO2_12_FULL_41_16_rifcsplowo2_12_scaffold_10666:0.0):0.000208238)0.386:0.000000006,((Candidatus_Curtissbacteria_bacterium_RIFCSPHIGHO2_12_FULL_42_33_rifcsphigho2_12_scaffold_1149:0.0,Candidatus_Curtissbacteria_bacterium_RIFCSPHIGHO2_12_FULL_42_33:0.0):0.000208433,(Candidatus_Curtissbacteria_bacterium_RIFCSPLOWO2_02_FULL_42_37_rifcsplowo2_02_scaffold_1018:0.0,Candidatus_Curtissbacteria_bacterium_RIFCSPLOWO2_02_FULL_42_37:0.0):0.000208391)0.584:0.000208625)1.000:0.208770844)1.000:0.057106909)0.706:0.022581880)1.000:0.231921642)1.000:0.100398440)1.000:0.118989986)0.941:0.057509933)1.000:0.083582738,(((Candidate_division_WWE3_bacterium_RIFCSPLOWO2_01_FULL_42_11_rifcsplowo2_01_scaffold_103775:0.767448228,(((Candidate_division_WWE3_bacterium_CG10_big_fil_rev_8_21_14_0_10_48_23:0.006515861,(Candidate_division_WWE3_bacterium_CG_4_9_14_0_2_um_filter_48_10:0.000544445,Candidate_division_WWE3_bacterium_CG09_land_8_20_14_0_10_47_33:0.000000006)0.865:0.001768771)0.853:0.001924207,Candidate_division_WWE3_bacterium_CG_4_10_14_0_2_um_filter_47_8:0.000000007)1.000:0.266374233,(Candidate_division_WWE3_bacterium_RIFCSPHIGHO2_01_FULL_48_15_rifcsphigho2_01_scaffold_107909:0.262320579,(Candidate_division_WWE3_bacterium_RIFCSPLOWO2_01_FULL_53_14_rifcsplowo2_01_scaffold_108311:0.110621012,(Candidate_division_WWE3_bacterium_RIFCSPLOWO2_02_FULL_53_10_rifcsplowo2_02_scaffold_101626:0.147211676,(Candidate_division_WWE3_bacterium_RBG_19FT_COMBO_53_11_rbg_19ft_combo_scaffold_102:0.000000006,Candidate_division_WWE3_bacterium_RBG_16_52_45_RBG_16_scaffold_1318:0.000000006)1.000:0.096129703)0.416:0.025659607)1.000:0.183424059)1.000:0.132282042)1.000:0.339893995)0.696:0.075239001,(Candidate_division_WWE3_bacterium_CG08_land_8_20_14_0_20_43_13:0.826142507,((((Candidate_division_WWE3_bacterium_RIFCSPHIGHO2_01_FULL_40_23_rifcsphigho2_01_scaffold_226:0.0,Candidate_division_WWE3_bacterium_RIFCSPLOWO2_01_FULL_41_18_rifcsplowo2_01_scaffold_115:0.0):0.442002926,((((((Candidate_division_WWE3_bacterium_RBG_13_37_7_RBG_13_scaffold_11675_curated:0.306517306,(Candidate_division_WWE3_bacterium_RIFOXYD1_FULL_40_11_rifoxyd1_full_scaffold_113:0.000000006,(Candidate_division_WWE3_bacterium_RIFOXYA2_FULL_46_9_rifoxya2_full_scaffold_1016:0.000000006,((Candidate_division_WWE3_bacterium_RIFOXYB2_FULL_41_6_rifoxyb2_full_scaffold_10802:0.0,Candidate_division_WWE3_bacterium_RIFOXYB1_FULL_40_22_RIFOXYB1_FULL_WWE3_40_22_complete_curated:0.0,Candidate_division_WWE3_bacterium_RIFOXYC1_FULL_40_10_RIFOXYC1_FULL_WWE3_40_10_complete_curated:0.0,Candidate_division_WWE3_bacterium_RIFOXYA1_FULL_40_11_RIFOXYA1_FULL_WWE3_40_11_complete_curated:0.0):0.000000006,Candidate_division_WWE3_bacterium_RIFOXYC2_FULL_40_11_rifoxyc2_full_scaffold_1371:0.000246142)0.000:0.000000006)0.000:0.000000006)1.000:0.408783805)0.457:0.055457889,(candidate_division_WWE3_bacterium_UBA1397_UBA1397_contig_10905:0.341287111,(Candidate_division_WWE3_bacterium_RIFOXYB1_FULL_43_12_rifoxyb1_full_scaffold_1023:0.036254845,((Candidate_division_WWE3_bacterium_RIFOXYD1_FULL_43_17_rifoxyd1_full_scaffold_108593:0.033848753,((Candidate_division_WWE3_bacterium_RIFOXYA1_FULL_42_9_rifoxya1_full_scaffold_1010:0.000000006,(Candidate_division_WWE3_bacterium_RIFOXYB1_FULL_43_24_rifoxyb1_full_scaffold_1134:0.000000006,Candidate_division_WWE3_bacterium_RIFOXYC1_FULL_42_13_rifoxyc1_full_scaffold_1048:0.000000006)0.000:0.000000006)1.000:0.042039441,(Candidate_division_WWE3_bacterium_RIFOXYA1_FULL_41_11_rifoxya1_full_scaffold_1036:0.000644310,(Candidate_division_WWE3_bacterium_RIFOXYD1_FULL_42_24_rifoxyd1_full_scaffold_1214:0.000000006,(Candidate_division_WWE3_bacterium_RIFOXYB1_FULL_42_27_rifoxyb1_full_scaffold_1171:0.0,Candidate_division_WWE3_bacterium_RIFOXYC1_FULL_42_17_rifoxyc1_full_scaffold_1108:0.0):0.000000006)0.977:0.000000006)1.000:0.030830765)0.827:0.014015889)1.000:0.020210998,(Candidate_division_WWE3_bacterium_RIFOXYD2_FULL_43_10_rifoxyd2_full_scaffold_10357:0.000000006,(Candidate_division_WWE3_bacterium_RIFOXYC2_FULL_42_13_rifoxyc2_full_scaffold_1000:0.000544256,(Candidate_division_WWE3_bacterium_RIFOXYA12_FULL_43_11_rifixya3_full_scaffold_1100:0.000581602,(Candidate_division_WWE3_bacterium_RIFOXYB2_FULL_43_9_rifoxyb2_full_scaffold_1100:0.000000006,Candidate_division_WWE3_bacterium_RIFOXYA2_FULL_43_12_rifoxya2_full_scaffold_1013:0.000000006)0.204:0.000000518)0.285:0.000582555)0.588:0.000282483)1.000:0.024447874)0.932:0.022071437)1.000:0.288257155)0.973:0.053494218)0.978:0.036962936,(Candidate_division_WWE3_bacterium_RIFOXYC1_FULL_39_7_rifoxyc1_full_scaffold_1009:0.000000006,Candidate_division_WWE3_bacterium_RIFOXYD1_FULL_39_9_rifoxyd1_full_scaffold_1084:0.000000006)1.000:0.346249976)1.000:0.081774161,(((Candidate_division_WWE3_bacterium_RIFCSPHIGHO2_01_FULL_38_45_rifcsphigho2_01_scaffold_1965:0.000000006,((Candidate_division_WWE3_bacterium_RIFCSPLOWO2_01_FULL_37_24_rifcsplowo2_01_scaffold_1154:0.0,Candidate_division_WWE3_bacterium_RIFCSPHIGHO2_12_FULL_38_15_rifcsphigho2_12_scaffold_11894:0.0):0.000000006,Candidate_division_WWE3_bacterium_RIFCSPHIGHO2_02_FULL_38_14_rifcsphigho2_02_scaffold_1008:0.000000006)0.000:0.000000006)1.000:0.077074834,(Candidate_division_WWE3_bacterium_RBG_16_37_10_RBG_16_scaffold_10021:0.070711890,Candidate_division_WWE3_bacterium_RIFCSPLOWO2_01_FULL_37_15_rifcsplowo2_01_scaffold_102014:0.034510541)1.000:0.059381192)1.000:0.260567958,(candidate_division_WWE3_bacterium_UBA1379_UBA1379_contig_10059:0.209660490,Candidate_division_WWE3_bacterium_RIFCSPLOWO2_01_FULL_41_9_rifcsplowo2_01_scaffold_103041:0.263153549)1.000:0.062292687)0.978:0.058210592)1.000:0.064226855,(candidate_division_WWE3_bacterium_UBA1401_UBA1401_contig_1089:0.332354317,Candidate_division_WWE3_bacterium_RBG_19FT_COMBO_34_6_rbg_19ft_combo_scaffold_1016:0.414687145)1.000:0.084879091)1.000:0.070350725,((Candidate_division_WWE3_bacterium_CG08_land_8_20_14_0_20_41_10:0.231816687,Candidate_division_WWE3_bacterium_RIFCSPHIGHO2_01_FULL_43_9_rifcsphigho2_01_scaffold_12333:0.240069864)1.000:0.343101784,(Candidate_division_WWE3_bacterium_RIFCSPLOWO2_12_FULL_36_10_rifcsplowo2_12_scaffold_10266:0.367094513,Candidate_division_WWE3_bacterium_RIFCSPHIGHO2_01_FULL_42_13_rifcsphigho2_01_scaffold_1026:0.370365623)0.859:0.058437719)0.452:0.032694656)1.000:0.126970005)1.000:0.113660637,((Candidate_division_WWE3_bacterium_CG10_big_fil_rev_8_21_14_0_10_32_10:0.679476686,(Candidate_division_WWE3_bacterium_RIFCSPLOWO2_01_FULL_39_13_rifcsplowo2_01_scaffold_1089:0.392348825,(Candidate_division_WWE3_bacterium_CG_4_9_14_3_um_filter_34_6:0.267790270,(Candidate_division_WWE3_bacterium_RIFCSPHIGHO2_01_FULL_35_17_rifcsphigho2_01_scaffold_10911:0.103989425,(Candidate_division_WWE3_bacterium_CG10_big_fil_rev_8_21_14_0_10_35_32:0.000000006,Candidate_division_WWE3_bacterium_CG_4_9_14_0_2_um_filter_35_11:0.000226125)1.000:0.096634046)1.000:0.182487354)1.000:0.170610260)1.000:0.305553309)1.000:0.141260066,(Candidate_division_WWE3_bacterium_CG08_land_8_20_14_0_20_40_13:0.610835894,(Candidate_division_WWE3_bacterium_CG10_big_fil_rev_8_21_14_0_10_39_14:0.000000006,(Candidate_division_WWE3_bacterium_CG23_combo_of_CG06-09_8_20_14_all_40_14:0.000480144,Candidate_division_WWE3_bacterium_CG09_land_8_20_14_0_10_39_24:0.000000006)0.906:0.000714065)1.000:0.497332012)0.953:0.074056859)0.792:0.052717022)0.950:0.045230605,(Candidate_division_WWE3_bacterium_CG_4_10_14_0_2_um_filter_42_7:0.000515480,Candidate_division_WWE3_bacterium_CG08_land_8_20_14_0_20_41_15:0.000000006)1.000:0.663304183)0.986:0.053526035)0.994:0.049811380)1.000:0.099527404,(((Candidate_division_WWE3_bacterium_CG06_land_8_20_14_3_00_42_16:0.000021461,(Candidate_division_WWE3_bacterium_CG_4_9_14_3_um_filter_43_9:0.000675420,(Candidate_division_WWE3_bacterium_CG_4_8_14_3_um_filter_42_11:0.000722067,Candidate_division_WWE3_bacterium_CG_4_10_14_0_2_um_filter_42_8:0.000829434)0.293:0.000313217)0.619:0.000529559)1.000:0.481126403,(Candidate_division_CPR3_bacterium_GWE2_35_7_gwe2_scaffold_1033:0.013656451,((Candidate_division_CPR3_bacterium_RIFOXYB2_FULL_35_8_rifoxyb2_full_scaffold_10113:0.000000006,(Candidate_division_CPR3_bacterium_GWF2_35_18_gwf2_scaffold_1003:0.0,Candidate_division_CPR3_bacterium_RIFOXYA2_FULL_35_13_rifoxya2_full_scaffold_113:0.0):0.000000006)0.643:0.000855545,Candidate_division_CPR3_bacterium_RIFOXYC2_FULL_35_7_rifoxyc2_full_scaffold_10170:0.002878370)0.961:0.015633016)1.000:0.493578249)1.000:0.187740621,(Candidate_division_CPR3_bacterium_4484_211:0.563993210,((Candidate_division_WWE3_bacterium_CG22_combo_CG10-13_8_21_14_all_39_12:0.000000006,Candidate_division_WWE3_bacterium_CG_4_9_14_3_um_filter_39_7:0.000485846)1.000:0.217140164,(Candidate_division_WWE3_bacterium_CG_4_10_14_0_2_um_filter_41_14:0.000000006,Candidate_division_WWE3_bacterium_CG_4_9_14_3_um_filter_41_6:0.000271643)1.000:0.232146158)1.000:0.517898067)1.000:0.203083068)0.967:0.071596465)0.545:0.046682391)1.000:0.081752253)1.000:0.073496998)1.000:0.086738477,((((Spirochaetaceae_bacterium_4572_7:0.303031400,((((Patescibacteria_group_bacterium_UBA3291:0.0,Patescibacteria_group_bacterium_UBA3291_UBA3291_contig_100458:0.0):0.343944839,(Patescibacteria_group_bacterium_UBA6263_UBA6263_contig_102358:0.0,Patescibacteria_group_bacterium_UBA6263:0.0):0.289850638)1.000:0.099590883,Candidate_division_SR1_bacterium_CG_4_9_14_3_um_filter_40_9:0.265362273)0.790:0.062961030,(Patescibacteria_group_bacterium_UBA5124:0.0,Patescibacteria_group_bacterium_UBA5124_UBA5124_contig_1000:0.0):0.203595701)1.000:0.772147044)1.000:0.310630568,bacterium_UBA1459_isolate_UBA1459_UBA1459_contig_112037:1.895491014)0.039:0.119098510,(bacterium_UBP7_UBA6624_isolate_UBA6624_UBA6624_contig_11:0.032269484,bacterium_UBP7_UBA7824_isolate_UBA7824_UBA7824_contig_1003:0.031412172)1.000:1.008406729)0.168:0.053467666,(((((((Candidatus_Bathyarchaeota_archaeon_B24_sp_2:0.284884916,((((E29_bin53:0.151468293,((Miscellaneous_Crenarchaeota_group_sp_1_archaeon_SG8_sp_32_sp_3:0.133824209,(Co_bin.56:0.112833417,Miscellaneous_Crenarchaeota_group_sp_6_archaeon_AD8_sp_1:0.108433458)1.000:0.109650003)1.000:0.123869689,((Candidatus_Bathyarchaeota_archaeon_JdFR_sp_06:0.019832137,((Candidatus_Bathyarchaeota_archaeon_JdFR_sp_08:0.001343540,Candidatus_Bathyarchaeota_archaeon_JdFR_sp_07:0.000410577)0.992:0.013192411,Candidatus_Bathyarchaeota_archaeon_JdFR_sp_09:0.309215924)0.831:0.002793156)1.000:0.106260637,((((Candidatus_Bathyarchaeota_archaeon_isolate_ZAV_sp_13:0.084175055,Candidatus_Bathyarchaeota_archaeon_isolate_ZAV_sp_11:0.114938983)0.019:0.011505349,Candidatus_Bathyarchaeota_archaeon_CG_4_8_14_3_um_filter_42_8:0.102525212)0.930:0.026849681,(Candidatus_Bathyarchaeota_archaeon_CG07_land_8_20_14_0_80_47_9:0.131664454,(Candidatus_Bathyarchaeota_archaeon_RBG_13_46_16b:0.0,Candidatus_Bathyarchaeota_archaeon_RBG_13_46_16b_RBG_13_scaffold_10074:0.0):0.143604537)1.000:0.049347324)0.942:0.014817832,Candidatus_Bathyarchaeota_archaeon_isolate_ZAV_sp_17:0.123487154)0.884:0.016576531)0.000:0.017729377)0.936:0.023737825)1.000:0.078260934,((Candidatus_Bathyarchaeota_archaeon_UBA233_UBA233_contig_1019:0.0,Candidatus_Bathyarchaeota_archaeon_UBA233:0.0):0.053266447,(Candidatus_Bathyarchaeota_archaeon_JdFR_sp_04:0.000000006,Candidatus_Bathyarchaeota_archaeon_JdFR_sp_05:0.001041480)1.000:0.052893666)1.000:0.113381553)1.000:0.050976508,(((Co_bin.208:0.051348773,(E44_bin4:0.061670745,Miscellaneous_Crenarchaeota_group_sp_1_archaeon_SG8_sp_32_sp_1:0.107102026)0.870:0.030161302)1.000:0.149062661,((E26_bin22:0.011166273,E44_bin43:0.007370522)1.000:0.156029067,(Candidatus_Bathyarchaeota_archaeon_BA1:0.168629158,((Candidatus_Bathyarchaeota_archaeon_UBA589_UBA589_contig_1008:0.0,Candidatus_Bathyarchaeota_archaeon_UBA589:0.0):0.000000006,Candidatus_Bathyarchaeota_archaeon_BA2:0.000213336)1.000:0.109659390)0.688:0.022629950)0.920:0.024402678)0.999:0.040673762,E29_bin60:0.307111701)0.373:0.030708838)1.000:0.060438407,((Candidatus_Bathyarchaeota_archaeon_B26_sp_2:0.051854324,(Candidatus_Bathyarchaeota_archaeon_ex4484_40:0.029508648,Candidatus_Bathyarchaeota_archaeon_B26_sp_1:0.015088604)1.000:0.036472589)1.000:0.129019962,(Candidatus_Bathyarchaeota_archaeon_ex4484_231:0.118351385,Candidatus_Bathyarchaeota_archaeon_B63:0.168910298)1.000:0.083228179)1.000:0.163534812)0.941:0.039160379)1.000:0.073135136,(((((((E26_bin4:0.077045054,(S2_bin.50:0.042448716,Candidatus_Bathyarchaeota_archaeon_isolate_NP77:0.080740277)1.000:0.110098732)0.998:0.045306319,Thaumarchaeota_archaeon_SCGC_AB_sp_539_sp_E09:0.173136584)0.156:0.005123884,E29_bin39:0.143172998)0.976:0.028168667,S6_bin.51:0.172116156)1.000:0.051409625,((Candidatus_Bathyarchaeota_archaeon_RBG_13_52_12_RBG_13_scaffold_10212:0.0,Candidatus_Bathyarchaeota_archaeon_RBG_13_52_12:0.0):0.294180513,(((Candidatus_Bathyarchaeota_archaeon_RBG_16_57_9:0.0,Candidatus_Bathyarchaeota_archaeon_RBG_16_57_9_RBG_16_scaffold_10326:0.0):0.000307373,(Candidatus_Bathyarchaeota_archaeon_RBG_13_60_20_RBG_13_scaffold_10159:0.0,Candidatus_Bathyarchaeota_archaeon_RBG_13_60_20:0.0):0.000291795)1.000:0.117044803,(S8_bin.31:0.095410624,(S2_bin.8:0.085000143,Candidatus_Bathyarchaeota_archaeon_TCS64:0.188722776)1.000:0.092625463)0.881:0.031107212)1.000:0.104957885)1.000:0.084380650)1.000:0.136286910,Miscellaneous_Crenarchaeota_group_sp_15_archaeon_DG_sp_45:0.208309618)0.943:0.040242538,Candidatus_Bathyarchaeota_archaeon_B23:0.225286443)1.000:0.262500452)0.000:0.022589477,Candidatus_Bathyarchaeota_archaeon_ex4484_135:0.430808780)0.745:0.035815451,(((((Candidatus_Bathyarchaeota_archaeon_RBG_13_38_9_RBG_13_scaffold_11:0.0,Candidatus_Bathyarchaeota_archaeon_RBG_13_38_9:0.0):0.333544344,Miscellaneous_Crenarchaeota_group_archaeon_SMTZ_sp_80:0.295650979)0.845:0.058568722,(Archaeon_RBG_16_50_20_RBG_16_scaffold_10510:0.390326266,(((Crenarchaeota_archaeon_13_1_20CM_2_51_8:0.041940794,(Crenarchaeota_archaeon_13_1_40CM_3_52_10:0.037984053,(Crenarchaeota_archaeon_13_1_40CM_2_52_14:0.000000006,Crenarchaeota_archaeon_13_1_40CM_3_52_17:0.000000006)1.000:0.027371917)0.836:0.015691570)1.000:0.077336677,((Crenarchaeota_archaeon_13_1_20CM_2_53_14:0.051477810,(Candidatus_Bathyarchaeota_archaeon_UBA185:0.0,Candidatus_Bathyarchaeota_archaeon_UBA185_UBA185_contig_100579:0.0):0.052112193)1.000:0.040404563,Crenarchaeota_archaeon_13_1_40CM_3_52_4:0.057958839)1.000:0.064405209)0.907:0.042432689,Crenarchaeota_archaeon_13_1_40CM_3_53_5:0.142525335)1.000:0.224521557)0.527:0.065741887)1.000:0.131903159,Co_bin.49:0.468585562)0.000:0.031160653,(Candidatus_Bathyarchaeota_archaeon_RBG_16_48_13_RBG_16_scaffold_104:0.0,Candidatus_Bathyarchaeota_archaeon_RBG_16_48_13:0.0):0.425869080)0.405:0.048188283)1.000:0.058770450,((((((Candidatus_Geothermarchaeota_archaeon_JdFR_sp_14:0.227376199,(Candidatus_Geothermarchaeota_archaeon_ex4572_27:0.201873976,Candidatus_Geothermarchaeota_archaeon_JdFR_sp_13:0.187811315)0.703:0.101805133)1.000:0.447537603,(Candidatus_Caldiarchaeum_subterraneum:0.375224818,((((Aigarchaeota_archaeon_SCGC_AAA471_sp_E14:0.0,Thaumarchaeota_archaeon_JGI_OTU_sp_3:0.0):0.000000006,Aigarchaeota_archaeon_JGI_0000001_sp_A7:0.000529417)1.000:0.311819405,(Aigarchaeota_archaeon_JGI_0000001_sp_B8:0.011738734,((((Aigarchaeota_archaeon_SCGC_AAA471_sp_I13:0.003111424,(((Aigarchaeota_archaeon_SCGC_AAA471_sp_A16:0.0,Thaumarchaeota_archaeon_JGI_OTU_sp_4:0.0):0.000000006,Aigarchaeota_archaeon_SCGC_AAA471_sp_E16:0.000000006)0.933:0.005703360,(Thaumarchaeota_archaeon_JGI_OTU_sp_2:0.0,Aigarchaeota_archaeon_SCGC_AAA471_sp_D15:0.0):0.016360904)0.227:0.001797601)0.932:0.005971333,(Aigarchaeota_archaeon_SCGC_AAA471_sp_J07:0.000000006,((Thaumarchaeota_archaeon_JGI_OTU_sp_1:0.000000006,Aigarchaeota_archaeon_JGI_0000001_sp_H6:0.000000006)0.837:0.000287762,Aigarchaeota_archaeon_SCGC_AAA471_sp_F17:0.000000005)0.849:0.007402740)0.816:0.006564961)0.954:0.003785884,Aigarchaeota_archaeon_SCGC_AAA471_sp_G05:0.002686667)0.743:0.000818578,(Aigarchaeota_archaeon_SCGC_AAA471_sp_B22:0.003090208,Aigarchaeota_archaeon_SCGC_AAA471_sp_J08:0.000391913)0.809:0.001939979)0.839:0.009254195)1.000:0.267861043)1.000:0.151971749,(Aigarchaeota_archaeon_JGI_0000106_sp_J15:0.227102560,Thaumarchaeota_archaeon_ex4484_121:0.171816098)1.000:0.096758056)0.196:0.052700304)1.000:0.257620945)0.999:0.083991241,((Nitrososphaera_sp_isolate_ARK_sp_01:0.447592581,((Thaumarchaeota_archaeon_UBA160:0.0,Thaumarchaeota_archaeon_UBA160_UBA160_contig_1:0.0):0.218213501,(Thaumarchaeota_archaeon_UBA164:0.0,Thaumarchaeota_archaeon_UBA164_UBA164_contig_12351:0.0):0.253431009)1.000:0.301979996)0.994:0.101153633,(((((Thaumarchaeota_archaeon_isolate_ARS1020:0.000000006,(Thaumarchaeota_archaeon_UBA141_UBA141_contig_107928:0.0,Thaumarchaeota_archaeon_UBA141:0.0):0.000000006)1.000:0.367584995,((Thaumarchaeota_archaeon_RBG_16_49_8:0.0,Thaumarchaeota_archaeon_RBG_16_49_8_RBG_16_scaffold_103767:0.0):0.319246142,(Thaumarchaeota_archaeon_isolate_SAT139:0.179137195,(Thaumarchaeota_archaeon_isolate_EAC691:0.123920454,((Thaumarchaeota_archaeon_UBA57_UBA57_contig_102198:0.0,Thaumarchaeota_archaeon_UBA57:0.0):0.065726565,((Thaumarchaeota_archaeon_UBA223:0.0,Thaumarchaeota_archaeon_UBA223_UBA223_contig_101079:0.0):0.003340219,((Thaumarchaeota_archaeon_UBA539_UBA539_contig_110004:0.0,Thaumarchaeota_archaeon_UBA539:0.0):0.000000006,(Thaumarchaeota_archaeon_isolate_SP3992:0.000000006,(Thaumarchaeota_archaeon_UBA201:0.0,Thaumarchaeota_archaeon_UBA201_UBA201_contig_105561:0.0):0.000000006)0.655:0.000000006)0.946:0.002025225)1.000:0.045076736)1.000:0.091131567)1.000:0.071857469)1.000:0.298755441)0.978:0.056559763)0.036:0.040975736,(Thaumarchaeota_archaeon_UBA183:0.0,Thaumarchaeota_archaeon_UBA183_UBA183_contig_10194:0.0):0.460634668)0.447:0.033381203,Thaumarchaeota_archaeon_SCGC_AB_sp_179_sp_E04:0.307350741)0.812:0.047130352,(((((Candidatus_Nitrocosmicus_oleophilus_strain:0.088011913,Candidatus_Nitrosocosmicus_exaquare_strain_G61:0.069287968)1.000:0.203286367,((((Nitrososphaeraceae_archaeon_UBA536_UBA536_contig_104608:0.0,Nitrososphaeraceae_archaeon_UBA536:0.0):0.000000006,(((Nitrososphaeraceae_archaeon_UBA347_UBA347_contig_10141:0.0,Nitrososphaeraceae_archaeon_UBA347:0.0):0.000233605,(Nitrososphaeraceae_archaeon_UBA348_UBA348_contig_10042:0.0,Nitrososphaeraceae_archaeon_UBA348:0.0):0.000000006)0.000:0.000046044,(Nitrososphaeraceae_archaeon_UBA273:0.0,Nitrososphaeraceae_archaeon_UBA273_UBA273_contig_100520:0.0):0.000000006)0.044:0.000335972)0.602:0.000000006,((Nitrososphaeraceae_archaeon_UBA272:0.0,Nitrososphaeraceae_archaeon_UBA272_UBA272_contig_10005:0.0):0.000000006,(Nitrososphaeraceae_archaeon_UBA466_UBA466_contig_10036:0.0,Nitrososphaeraceae_archaeon_UBA466:0.0):0.000000006)0.000:0.000000006)1.000:0.183233383,((Candidatus_Nitrososphaera_evergladensis:0.017824920,Nitrososphaera_viennensis:0.019683150)1.000:0.091662500,((Nitrososphaera_sp._UBA210_UBA210_contig_10075:0.0,Nitrososphaera_sp_UBA210:0.0):0.100697710,(Candidatus_Nitrososphaera_gargensis:0.026438912,(((Nitrososphaera_sp._UBA216_UBA216_contig_100111:0.0,Nitrososphaera_sp_UBA216:0.0):0.001099859,Thaumarchaeota_archaeon_13_1_40CM_3_50_5:0.000000006)0.095:0.000975687,((Candidatus_Nitrososphaera_sp_13_1_40CM_48_12:0.000967740,(Nitrososphaera_sp._UBA239_UBA239_contig_10328:0.0,Nitrososphaera_sp_UBA239:0.0):0.000738705)0.748:0.000273147,((Nitrososphaera_sp._UBA240_UBA240_contig_100265:0.0,Nitrososphaera_sp_UBA240:0.0):0.002546952,(Thaumarchaeota_archaeon_13_1_40CM_4_48_7:0.000514360,(Nitrososphaera_sp._UBA217_UBA217_contig_100381:0.0,Nitrososphaera_sp_UBA217:0.0):0.000000006)0.781:0.000328656)0.441:0.000235181)0.714:0.000248777)1.000:0.042572575)1.000:0.032249525)1.000:0.034912012)1.000:0.066948630)1.000:0.047074517)1.000:0.113611195,((((Thaumarchaeota_archaeon_BIN5:0.021237699,Candidatus_Nitrosotenuis_chungbukensis_strain_MY2:0.017464143)1.000:0.058411799,(Thaumarchaeota_archaeon_N4_WGS_project_CBTY000000000:0.065584665,(Candidatus_Nitrosotenuis_cloacae_strain:0.031463791,(Candidatus_Nitrosotenuis_sp_AQ6f:0.030062941,((Nitrosopumilales_archaeon_UBA219_UBA219_contig_1006:0.0,Nitrosopumilales_archaeon_UBA219:0.0):0.000000006,((Nitrosopumilales_archaeon_UBA218:0.0,Nitrosopumilales_archaeon_UBA218_UBA218_contig_1018:0.0):0.000847480,(Nitrosopumilales_archaeon_UBA459:0.0,Nitrosopumilales_archaeon_UBA459_UBA459_contig_1022:0.0):0.000000006)0.892:0.000000006)1.000:0.037465349)1.000:0.015353515)1.000:0.040436607)0.999:0.028415764)1.000:0.091591619,((Cenarchaeum_symbiosum:0.275019855,(((S4_bin.43:0.050436381,((Co_bin.283:0.002970883,S7_bin.12:0.002177203)1.000:0.022923504,(Co_bin.225:0.006386981,S4_bin.47:0.002165344)1.000:0.030662232)0.983:0.019946356)1.000:0.049148661,(((((Nitrosopumilus_sp_Nsub:0.016647251,(Nitrosopumilus_sp_isolate_MED740:0.009829157,Candidatus_Nitrosomarinus_catalina_strain_SPOT01:0.003694699)0.989:0.009157508)1.000:0.030032197,(((Nitrosopumilus_sp._UBA241_UBA241_contig_10157:0.0,Nitrosopumilus_sp_UBA241:0.0):0.000000006,(Nitrosopumilus_sp_BACL13_MAG_sp_120910_sp_bin56:0.000290998,Nitrosopumilus_sp_BACL13_MAG_sp_121220_sp_bin23:0.000212455)0.375:0.000015254)1.000:0.058303186,(Thaumarchaeota_archaeon_casp_sp_thauma1:0.005523247,Thaumarchaeota_archaeon_isolate_Baikal_sp_G2:0.004062714)1.000:0.079499733)0.890:0.017337106)1.000:0.044845584,((Candidatus_Nitrosopumilus_adriaticus_strain:0.009804913,Candidatus_Nitrosopumilus_sp_DDS1_genomic_scaffold:0.014514044)1.000:0.041878092,((((Nitrosopumilus_sp._UBA526_UBA526_contig_1005:0.0,Nitrosopumilus_sp_UBA526:0.0):0.000000006,(Nitrosopumilus_sp_UBA527:0.0,Nitrosopumilus_sp._UBA527_UBA527_contig_10845:0.0):0.000000006)1.000:0.100456100,Candidatus_Nitrosopumilus_sp:0.036518444)0.979:0.011147956,(Candidatus_Nitrosopumilus_salaria_BD31:0.042165752,Nitrosopumilales_archaeon_CG_4_9_14_0_2_um_filter_34_16:0.041663792)0.808:0.011471845)0.984:0.010470030)0.544:0.009147410)0.982:0.014098760,((Thaumarchaeota_archaeon_isolate_NP142:0.043839991,(Thaumarchaeota_archaeon_isolate_NORP47:0.004064039,Nitrosopumilus_sp_LS_AOA:0.010377036)1.000:0.066716508)0.981:0.016971757,(Co_bin.138:0.069000307,(Thaumarchaeota_archaeon_casp_sp_thauma3:0.057283949,(S4_bin.12:0.046740484,(Nitrosopumilus_sp_PRT_sp_SC01:0.018460591,Thaumarchaeota_archaeon_SCGC_AAA282_sp_K18:0.009014145)1.000:0.044829508)0.996:0.016033531)0.972:0.015323656)0.998:0.017815057)0.867:0.013555446)0.147:0.011526045,(((Nitrosopumilus_sp_SJ:0.0,Candidatus_Nitrosopumilus_koreensis:0.0):0.014421709,Candidatus_Nitrosopumilus_piranensis_strain:0.014885989)0.397:0.003206897,(Nitrosopumilus_maritimus:0.019183345,(Marine_Group_I_thaumarchaeote_SCGC_AAA799_sp_B03:0.002041546,((Marine_Group_I_thaumarchaeote_SCGC_AAA799_sp_N04:0.000397087,(Marine_Group_I_thaumarchaeote_SCGC_AAA799_sp_D11:0.000000006,Marine_Group_I_thaumarchaeote_SCGC_RSA3:0.000296244)0.884:0.000462348)0.998:0.002888244,(Marine_Group_I_thaumarchaeote_SCGC_AAA799_sp_E16:0.000000006,Marine_Group_I_thaumarchaeote_SCGC_AAA799_sp_P11:0.003507961)0.893:0.001941827)0.850:0.000557428)1.000:0.009071004)0.994:0.006437847)1.000:0.058591710)1.000:0.034211931)0.980:0.016914403,(Nitrosopumilales_archaeon_CG15_BIG_FIL_POST_REV_8_21_14_020_37_12:0.059495445,(Candidatus_Nitrosoarchaeum_sp_isolate_Baikal_sp_G1:0.067027128,((Candidatus_Nitrosoarchaeum_limnia_SFB1:0.001260496,Candidatus_Nitrosoarchaeum_limnia_BG20:0.002700241)1.000:0.029672744,(Candidatus_Nitrosoarchaeum_koreensis_MY1:0.017526954,((Nitrosopumilales_archaeon_CG_4_9_14_0_8_um_filter_34_10:0.000000005,Nitrosopumilales_archaeon_CG15_BIG_FIL_POST_REV_8_21_14_020_33_23:0.000693208)0.570:0.000566077,((Nitrosopumilales_archaeon_CG_4_10_14_0_8_um_filter_34_8:0.000011257,(Nitrosopumilus_sp._CG10_big_fil_rev_8_21_14_0_10_33_7:0.0,Nitrosopumilus_sp_CG10_big_fil_rev_8_21_14_0_10_33_7:0.0):0.001338749)0.731:0.000228522,Nitrosopumilales_archaeon_CG11_big_fil_rev_8_21_14_0_20_33_24:0.000000006)0.751:0.000000006)1.000:0.013079676)1.000:0.018213410)1.000:0.023233496)1.000:0.036754223)0.920:0.016991916)1.000:0.065540977)1.000:0.038107041,(Thaumarchaeota_archaeon_CSP1_sp_1:0.121406285,((((Nitrosopelagicus_sp_REDSEA_sp_S37_B6:0.001210805,((Nitrosopelagicus_sp_REDSEA_sp_S25_B3:0.000275608,(Nitrosopelagicus_sp_REDSEA_sp_S31_B2:0.000000006,Candidatus_Nitrosopelagicus_sp_isolate_RS351:0.002350999)0.911:0.000909574)0.263:0.000000006,((Nitrosopelagicus_sp_REDSEA_sp_S32_B2:0.001652746,Nitrosopelagicus_sp_REDSEA_sp_S19_B12N3:0.004132695)0.788:0.002966634,Nitrosopelagicus_sp_REDSEA_sp_S43_B1:0.000000006)0.912:0.000326769)0.736:0.000246288)1.000:0.028845409,(Candidatus_Nitrosopelagicus_brevis_strain:0.029227829,Thaumarchaeota_archaeon_casp_sp_thauma4:0.060985374)1.000:0.018438022)1.000:0.100815070,(Thaumarchaeota_archaeon_isolate_SAT71:0.065290359,Thaumarchaeota_archaeon_isolate_NAT229:0.049788341)1.000:0.065868027)1.000:0.071818217,(((Thaumarchaeota_archaeon_isolate_SP139:0.081806805,((Nitrosopumilales_archaeon_isolate_NORP164:0.000000006,Nitrosopumilales_archaeon_isolate_NORP160:0.000000006)1.000:0.050078749,(((S6_bin.27:0.000000006,Co_bin.156:0.109648391)1.000:0.030278313,(Marine_Group_I_thaumarchaeote_SCGC_AB_sp_629_sp_I23:0.008408757,Thaumarchaeota_archaeon_SCGC_AAA007_sp_O23:0.011357630)0.999:0.010182846)0.999:0.023634452,Nitrosopelagicus_sp_REDSEA_sp_S08_B1:0.065952030)0.853:0.010368374)0.957:0.014209090)1.000:0.051291057,(Marine_Group_I_thaumarchaeote_SCGC_AAA799_sp_D07:0.082481920,Marine_Group_I_thaumarchaeote_SCGC_AAA799_sp_O18:0.066218949)1.000:0.044993828)0.935:0.025673087,(Nitrosopumilales_archaeon_isolate_NP145:0.125459575,Nitrosopelagicus_sp_REDSEA_sp_S27_B13N2:0.144486625)0.960:0.026485128)1.000:0.059512599)1.000:0.048822165)0.728:0.023342465)1.000:0.051253100)1.000:0.075561431,((Nitrosotalea_sp_SbT1_genome:0.035528907,(Nitrosotalea_sp_Nd2_isolate_NSIN_genome:0.037554536,(Nitrosotalea_sp_CS_isolate_NCS1_genome:0.021880972,Candidatus_Nitrosotalea_devanaterra_genome:0.025154341)0.630:0.006811620)0.669:0.011621285)1.000:0.052328661,(((Thaumarchaeota_archaeon_13_1_40CM_2_39_4:0.000000006,(((Thaumarchaeota_archaeon_13_1_40CM_4_38_7:0.000615907,Thaumarchaeota_archaeon_13_1_40CM_3_38_6:0.000934956)0.996:0.002821934,Thaumarchaeota_archaeon_13_1_40CM_2_39_7:0.000000006)0.815:0.000868148,Thaumarchaeota_archaeon_13_1_40CM_38_12:0.002075385)0.902:0.004419032)0.305:0.000000006,Thaumarchaeota_archaeon_13_1_20CM_2_38_5:0.000000006)0.989:0.037969049,(Thaumarchaeota_archaeon_13_1_20CM_2_39_11:0.000000005,(Thaumarchaeota_archaeon_13_1_40CM_2_39_13_2:0.000000006,(Thaumarchaeota_archaeon_13_1_20CM_2_39_20:0.000000006,Thaumarchaeota_archaeon_13_1_40CM_2_39_13_1:0.000000006)0.997:0.000000006)1.000:0.000000006)1.000:0.046158336)1.000:0.039341140)1.000:0.089125617)1.000:0.215659889)1.000:0.058942817,((Nitrososphaerales_archaeon_UBA213_UBA213_contig_100323:0.0,Nitrososphaerales_archaeon_UBA213:0.0):0.007238242,Thaumarchaeota_archaeon_isolate_SAT137:0.000000006)1.000:0.267212111)1.000:0.069637076,(Candidatus_Nitrosocaldus_cavascurensis_strain_SCU2_genome:0.0,Candidatus_Nitrosocaldus_islandicus_isolate_3F:0.0):0.259266174)1.000:0.125578946)1.000:0.127997628)1.000:0.194949485)0.163:0.043854904,(((Candidatus_Korarchaeota_archaeon_isolate_ZAV_sp_18:0.314234062,Candidatus_Korarchaeum_cryptofilum:0.321606196)1.000:0.405354936,Archaeon_ex4484_74_isolate_ex4484_74:0.900074619)1.000:0.149370200,Candidatus_Bathyarchaeota_archaeon_ex4484_205:0.598876979)0.976:0.070215295)0.999:0.055798279,(Candidatus_Bathyarchaeota_archaeon_B24:0.409447781,(Candidatus_Bathyarchaeota_archaeon_B25:0.241055741,(Candidatus_Bathyarchaeota_archaeon_ex4484_218:0.212346436,(Candidatus_Bathyarchaeota_archaeon_JdFR_sp_11:0.000000006,Candidatus_Bathyarchaeota_archaeon_JdFR_sp_10:0.000000006)1.000:0.231978574)0.992:0.050673027)1.000:0.185028781)1.000:0.093229579)1.000:0.063370487,(((Candidatus_Bathyarchaeota_archaeon_JdFR_sp_01:0.418703086,((archaeon_UBA168_isolate_UBA168_UBA168_contig_10021:0.012647219,Candidatus_Korarchaeota_archaeon_isolate_ARK_sp_16:0.026664999)1.000:0.892065735,((Candidatus_Methanosuratus_petracarbonis_isolate_V5:0.000833131,Candidatus_Methanosuratus_petracarbonis_isolate_V4:0.000000006)1.000:0.145429794,((Candidatus_Verstraetearchaeota_archaeon_UBA156:0.000000006,Candidatus_Methanomethylicus_oleusabulum_isolate_V3:0.000000005)1.000:0.046539234,((Candidatus_Methanomethylicus_mesodigestum_isolate_V2:0.0,Candidatus_Verstraetearchaeota_archaeon_UBA76:0.0):0.000321168,Candidatus_Methanomethylicus_mesodigestum_isolate_V1:0.000900941)1.000:0.049221384)1.000:0.175022234)1.000:0.352895352)0.875:0.075104571)0.770:0.044762333,(((((Crenarchaeota_archaeon_SCGC_AAA471_sp_B05:0.000174016,((Crenarchaeota_archaeon_SCGC_AAA471_sp_C03:0.001027215,(Crenarchaeota_archaeon_SCGC_AAA471_sp_B23:0.000188619,Crenarchaeota_archaeon_SCGC_AAA471_sp_O08:0.000000006)0.000:0.000000006)0.000:0.000000006,Crenarchaeota_archaeon_SCGC_AAA471_sp_L13:0.000192415)0.000:0.000017874)0.935:0.000228124,Crenarchaeota_archaeon_SCGC_AAA471_sp_L14:0.000000006)1.000:0.261844657,(Crenarchaeote_SCGC_AAA261_sp_F05:0.000582064,((Crenarchaeote_SCGC_AAA261_sp_L14:0.000584038,(Crenarchaeote_SCGC_AAA261_sp_N13:0.000000006,(Crenarchaeote_SCGC_AAA261_sp_L22:0.000000006,(Crenarchaeote_SCGC_AAA261_sp_G18:0.000000006,Crenarchaeote_SCGC_AAA261_sp_C22:0.000000006)0.542:0.000233000)0.882:0.001568982)0.981:0.000000006)0.987:0.000000006,Crenarchaeote_SCGC_AAA261_sp_N23:0.000497554)0.342:0.000000006)1.000:0.292441567)1.000:0.421690004,((Thermofilum_sp._ex4484_79:0.0,Thermofilum_sp_ex4484_79:0.0):0.293464141,((Thermofilum_sp_NZ13:0.089402643,Thermofilum_uzonense_strain:0.118748267)1.000:0.085749026,(Thermofilum_pendens_Hrk:0.099405796,(Thermofilum_carboxyditrophus:0.000905424,Thermofilum_adornatus:0.000449598)1.000:0.119648290)1.000:0.092406467)1.000:0.278015973)1.000:0.106610140)1.000:0.071165993,(((Thermofilum_sp._ex4484_15:0.0,Thermofilum_sp_ex4484_15:0.0):0.326214792,(((Pyrobaculum_calidifontis_JCM:0.064288681,(((Pyrobaculum_arsenaticum_DSM:0.008316015,Pyrobaculum_oguniense:0.008818061)1.000:0.070096970,(Pyrobaculum_ferrireducens_strain:0.058959267,Pyrobaculum_aerophilum_str.:0.048047439)0.252:0.012440703)0.997:0.016150732,((Pyrobaculum_islandicum_DSM:0.058768292,Pyrobaculum_neutrophilum_V24Sta:0.053594951)1.000:0.027876921,(Pyrobaculum_sp_OCT_11:0.017646226,(Pyrobaculum_sp_JCHS_4:0.005405862,Pyrobaculum_sp:0.004923210)0.989:0.011720625)1.000:0.073022354)0.567:0.011711009)1.000:0.033759493)1.000:0.104198061,(Thermoproteus_sp_AZ2:0.095340560,(Thermoproteus_tenax_Kra:0.098703276,((Thermoproteus_sp_UBA157:0.0,Thermoproteus_sp._UBA157_UBA157_contig_1175:0.0):0.050378824,(Thermoproteus_uzoniensis:0.023947528,(Thermoproteus_sp_JCHS_4:0.003529877,(Thermoproteus_sp_CP80:0.002141661,Thermoproteus_sp_CIS_19:0.000916454)0.952:0.002239687)1.000:0.042141696)1.000:0.032393678)0.998:0.026640789)1.000:0.036864782)1.000:0.101670691)1.000:0.174579754,((Thermoprotei_archaeon_ex4572_64:0.254702721,(Vulcanisaeta_thermophila:0.095178323,((Vulcanisaeta_sp_AZ3:0.115473187,(Vulcanisaeta_sp_MG_3:0.004929525,((Vulcanisaeta_sp_CIS_19:0.003953320,(Vulcanisaeta_sp_EB80:0.003834544,Vulcanisaeta_sp_OSP_8:0.021366170)0.244:0.001992161)0.914:0.001209548,Vulcanisaeta_sp_JCHS_4:0.008508801)0.437:0.001654492)1.000:0.057561156)0.694:0.010697128,((Vulcanisaeta_distributa_isolate_UBA159_UBA159_contig_1000:0.0,Vulcanisaeta_distributa_isolate_UBA159:0.0):0.049116133,(Vulcanisaeta_sp_JCM_14467:0.026931423,((Vulcanisaeta_distributa_JCM_11217:0.034281586,(Vulcanisaeta_distributa_JCM_11213:0.039077857,(Vulcanisaeta_distributa_DSM:0.003297207,Vulcanisaeta_distributa_JCM_11215:0.023725222)0.963:0.004572307)0.980:0.007708592)0.296:0.004340541,(Vulcanisaeta_sp_JCM_16161:0.023613505,((Vulcanisaeta_distributa_JCM_11216:0.026451002,Vulcanisaeta_sp_JCM_16159:0.014790720)1.000:0.029384753,(Vulcanisaeta_moutnovskia:0.048694998,((Vulcanisaeta_sp_UBA163:0.0,Vulcanisaeta_sp._UBA163_UBA163_contig_10080:0.0):0.028593612,Vulcanisaeta_souniana_JCM_11219:0.046290420)1.000:0.048678669)1.000:0.018842500)0.991:0.006424532)0.850:0.003688894)0.841:0.006396435)1.000:0.012101905)0.999:0.023104574)1.000:0.047715104)1.000:0.134966701)0.983:0.061393574,((((Caldivirga_sp_MU80:0.000639467,Caldivirga_sp_JCHS_4:0.012461822)0.829:0.000965180,(Caldivirga_sp_MG_3:0.000592487,Caldivirga_sp_CIS_19:0.003788979)0.619:0.000639812)1.000:0.081105216,((Caldivirga_sp._UBA161_UBA161_contig_1133:0.0,Caldivirga_sp_UBA161:0.0):0.028476027,Caldivirga_maquilingensis:0.020441779)1.000:0.056578625)1.000:0.213861286,(Thermocladium_sp_ECH_B:0.050614652,((Thermocladium_sp_UBA166:0.0,Thermocladium_sp._UBA166_UBA166_contig_10059:0.0):0.015138486,Thermocladium_modestius_JCM_10088:0.033336727)1.000:0.047514428)1.000:0.266293709)1.000:0.104885787)1.000:0.063868189)1.000:0.249296482)0.990:0.066316881,(((Sulfolobales_archaeon_Acd1:0.230194798,((((Candidatus_Acidianus_copahuensis_strain_ALE1:0.190829305,(Acidianus_manzaensis_strain:0.136401049,Acidianus_hospitalis:0.094260502)1.000:0.039565032)1.000:0.038294210,((Sulfolobales_archaeon_AZ1_isolate_AZ1_sp_illumnia:0.000000006,Sulfolobales_archaeon_AZ1_isolate_AZ1_sp_454:0.000000006)1.000:0.157042802,(Metallosphaera_yellowstonensis_MK1_genomic_scaffold:0.120836416,(((Metallosphaera_sp._UBA165_UBA165_contig_10006:0.0,Metallosphaera_sp_UBA165:0.0):0.001723014,(Metallosphaera_sedula_strain_CuR1:0.0,Metallosphaera_sedula_DSM:0.0,Metallosphaera_sedula_strain:0.0):0.002155702)1.000:0.062336583,(Metallosphaera_hakonensis_JCM_8857:0.073810084,Metallosphaera_cuprina:0.101606517)0.793:0.019492130)1.000:0.068013274)1.000:0.109242593)0.109:0.026629045)1.000:0.065086912,((Sulfolobus_sp:0.112200573,((Sulfolobus_solfataricus_strain:0.0,Sulfolobus_solfataricus_strain_P1_genome:0.0,Sulfolobus_solfataricus:0.0):0.025567550,(((Sulfolobus_islandicus_M.16.13:0.000000006,(((Sulfolobus_islandicus_M.16.47:0.008529616,(Sulfolobus_islandicus_M.16.23:0.0,Sulfolobus_islandicus_M.16.30:0.0):0.000000006)0.000:0.000000005,Sulfolobus_islandicus_M.16.43:0.000000006)0.925:0.000168185,Sulfolobus_islandicus_M.16.46:0.000000005)0.000:0.000000005)0.940:0.000504746,(Sulfolobus_islandicus_M.16.22:0.000000006,Sulfolobus_islandicus_M.16.12:0.000168820)0.000:0.000000006)0.971:0.000866242,((Sulfolobus_islandicus_M.16.40:0.000000006,Sulfolobus_islandicus_M.16.2:0.000673551)0.877:0.000315829,Sulfolobus_islandicus:0.001690207)0.000:0.000000006)1.000:0.023598659)1.000:0.083041899)1.000:0.074671140,((Sulfolobus_sp._UBA167_UBA167_contig_10180:0.0,Sulfolobus_sp_UBA167:0.0):0.028232148,Sulfolobus_sp_JCM_16833:0.023648579)1.000:0.246318649)0.953:0.036493660)0.994:0.038264998,(Sulfolobus_tokodaii_str_7:0.123410021,(Sulfolobus_acidocaldarius:0.006073768,((Sulfolobus_acidocaldarius_strain_GG12_sp_C01_sp_14:0.001171197,((Sulfolobus_acidocaldarius_strain_GG12_sp_C01_sp_03:0.000000006,(Sulfolobus_acidocaldarius_strain_NG05B_CO5_11:0.000000006,(Sulfolobus_acidocaldarius_strain_GG12_sp_C01_sp_20:0.000000006,((Sulfolobus_acidocaldarius_strain_NG05B_CO5_12:0.000166283,(Sulfolobus_acidocaldarius_strain_NG05B_C06_04:0.000167762,Sulfolobus_acidocaldarius_strain_GG12_sp_C01_sp_11:0.000499496)0.565:0.000000006)0.000:0.000000062,Sulfolobus_acidocaldarius_strain_GG12_sp_C01_sp_08:0.000333171)0.718:0.000000006)0.999:0.000000006)0.000:0.000000006)0.949:0.000000006,(Sulfolobus_acidocaldarius_strain_Y14_20_sp_20:0.0,Sulfolobus_acidocaldarius_strain_GG12_sp_C01_sp_22:0.0,Sulfolobus_acidocaldarius_strain_NG05B_CO5_10:0.0,Sulfolobus_acidocaldarius_strain_NG05B_CO5_13:0.0,Sulfolobus_acidocaldarius_strain_NG05B_CO5_14:0.0,Sulfolobus_acidocaldarius_strain_NG05B_CO5_15:0.0,Sulfolobus_acidocaldarius_strain_GG12_sp_C01_sp_09:0.0,Sulfolobus_acidocaldarius_strain_GG12_sp_C01_sp_07:0.0,Sulfolobus_acidocaldarius_strain_GG12_sp_C01_sp_04:0.0,Sulfolobus_acidocaldarius_strain_GG12_sp_C01_sp_02:0.0,Sulfolobus_acidocaldarius_strain_GG12_sp_C01_sp_01:0.0,Sulfolobus_acidocaldarius_strain_NG05B_CO5_02:0.0,Sulfolobus_acidocaldarius_strain_NG05B_CO5_03:0.0,Sulfolobus_acidocaldarius_strain_Y14_13_sp_1:0.0,Sulfolobus_acidocaldarius_strain_GG12_sp_C01_sp_21:0.0,Sulfolobus_acidocaldarius_strain_GG12_sp_C01_sp_15:0.0,Sulfolobus_acidocaldarius_strain_NG05B_C06_02:0.0,Sulfolobus_acidocaldarius_strain_NG05B_C06_03:0.0,Sulfolobus_acidocaldarius_strain_NG05B_C06_05:0.0,Sulfolobus_acidocaldarius_strain_NG05B_C06_06:0.0,Sulfolobus_acidocaldarius_strain_NG05B_C06_07:0.0,Sulfolobus_acidocaldarius_strain_Y14_16_sp_22:0.0,Sulfolobus_acidocaldarius_strain_GG12_sp_C01_sp_05:0.0,Sulfolobus_acidocaldarius_strain_NG05A_C04:0.0,Sulfolobus_acidocaldarius_strain_NG05B_CO5_08:0.0,Sulfolobus_acidocaldarius_strain_NG05B_CO5_09:0.0,Sulfolobus_acidocaldarius_strain_NG05B_CO5_05:0.0,Sulfolobus_acidocaldarius_strain_GG12_sp_C01_sp_18:0.0,Sulfolobus_acidocaldarius_strain_GG12_sp_C01_sp_10:0.0,Sulfolobus_acidocaldarius_strain_GG12_sp_C01_sp_12:0.0,Sulfolobus_acidocaldarius_strain_GG12_sp_C01_sp_13:0.0,Sulfolobus_acidocaldarius_strain_GG12_sp_C01_sp_16:0.0,Sulfolobus_acidocaldarius_strain_GG12_sp_C01_sp_17:0.0,Sulfolobus_acidocaldarius_strain_Y14_18_sp_5:0.0,Sulfolobus_acidocaldarius_strain_NG05B_C06_13:0.0,Sulfolobus_acidocaldarius_strain_NG05A_C05_01:0.0,Sulfolobus_acidocaldarius_strain_NG05B_CO5_07:0.0,Sulfolobus_acidocaldarius_strain_NG05B_CO5_04:0.0,Sulfolobus_acidocaldarius_strain_NG05B_CO5_01:0.0,Sulfolobus_acidocaldarius_strain_NG05B_CO5_06:0.0,Sulfolobus_acidocaldarius_strain_NG05B_C06_12:0.0,Sulfolobus_acidocaldarius_strain_NG05B_C06_11:0.0,Sulfolobus_acidocaldarius_strain_NG05B_C03_01:0.0):0.000000006)0.000:0.000000005)0.845:0.000166128,(Sulfolobus_acidocaldarius_strain_DG1:0.0,Sulfolobus_acidocaldarius_DSM:0.0):0.000000005)0.965:0.003317096)1.000:0.180734584)1.000:0.064821934)0.988:0.064413841)1.000:0.332953696,((Ignisphaera_aggregans_DSM:0.378385777,(Desulfurococcales_archaeon_ex4484_42:0.140308193,Desulfurococcales_archaeon_ex4484_204:0.214240581)1.000:0.186459743)1.000:0.117571637,((Fervidicoccus_sp_isolate_ARK_sp_14:0.191864885,(Fervidicoccus_fontis:0.004508853,(Fervidicoccus_fontis_isolate_ARK_sp_12:0.089567687,Fervidicoccus_fontis_isolate_ZAV_sp_06:0.000000006)0.830:0.001528978)1.000:0.202951595)1.000:0.284995310,((((Desulfurococcales_archaeon_ex4484_58:0.170971459,(Staphylothermus_marinus:0.020049498,Staphylothermus_hellenicus_DSM:0.026544662)1.000:0.124139612)1.000:0.085340155,(Thermogladius_cellulolyticus:0.248856753,(((Desulfurococcaceae_archaeon_UBA150:0.0,Desulfurococcaceae_archaeon_UBA150_UBA150_contig_104494:0.0):0.002078518,(Desulfurococcaceae_archaeon_UBA285:0.0,Desulfurococcaceae_archaeon_UBA285_UBA285_contig_104281:0.0):0.000000006)1.000:0.248001284,(Thermosphaera_aggregans_DSM:0.189865912,((Desulfurococcus_mucosus_DSM_2161:0.000000006,Desulfurococcus_mucosus_DSM:0.000190598)1.000:0.077329599,(Desulfurococcus_fermentans_DSM:0.005803475,(Desulfurococcus_amylolyticus_Z_sp_533_genomic_scaffold:0.003892530,Desulfurococcus_kamchatkensis:0.001931833)1.000:0.012478972)1.000:0.083506961)1.000:0.092565326)0.531:0.044072379)1.000:0.060946899)1.000:0.064365298)1.000:0.216342646,((Pyrolobus_fumarii:0.202305062,(Hyperthermus_butylicus_DSM:0.073047409,(Pyrodictium_occultum_strain_PL_sp_19:0.065381954,(Pyrodictium_delaneyi_strain:0.000172119,Pyrodictium_delaneyi_strain_Hulk:0.000175067)1.000:0.056127829)1.000:0.062360076)1.000:0.129558283)1.000:0.126557054,(Aeropyrum_pernix_K1:0.281184441,((Caldisphaera_sp_isolate_ZAV_sp_20:0.090415335,((Caldisphaera_lagunensis_DSM:0.029271284,(Acidilobaceae_archaeon_UBA158_UBA158_contig_1054:0.0,Acidilobaceae_archaeon_UBA158:0.0):0.034201459)1.000:0.041102942,(Caldisphaera_sp_isolate_ARK_sp_07:0.030257918,(Caldisphaera_sp_isolate_ZAV_sp_19:0.000000006,Caldisphaera_sp_isolate_ARK_sp_06:0.083266495)1.000:0.059633693)1.000:0.097594101)0.961:0.032741740)1.000:0.194869478,((Acidilobaceae_archaeon_UBA162_UBA162_contig_10477:0.0,Acidilobaceae_archaeon_UBA162:0.0):0.166659816,(Acidilobus_saccharovorans:0.148113453,(((Uncultured_Acidilobus_sp_MG:0.006395477,Uncultured_Acidilobus_sp_CIS:0.023278573)0.973:0.004041636,Uncultured_Acidilobus_sp_OSP8:0.005953467)0.095:0.002968049,Uncultured_Acidilobus_sp_JCHS:0.006424629)1.000:0.153817788)0.287:0.033548391)1.000:0.104376680)1.000:0.166294621)1.000:0.185236703)0.774:0.037645122)0.535:0.035546621,(Ignicoccus_hospitalis:0.132012308,Ignicoccus_islandicus_DSM:0.159217985)1.000:0.338976305)0.497:0.034567020)0.686:0.034414198)0.931:0.044766310)0.429:0.041175946,(Desulfurococcales_archaeon_ex4484_217_1:0.051394841,Desulfurococcales_archaeon_ex4484_217_2:0.024684487)1.000:0.301002003)1.000:0.115390973)0.994:0.082051421)0.999:0.055816181)1.000:0.053801567,((((((((((Methanomassiliicoccales_archaeon_UBA149_UBA149_contig_101650:0.141549317,(Co_bin.129:0.031840951,S4_bin.25:0.028205065)1.000:0.126697600)1.000:0.313522450,((Euryarchaeota_archaeon_RBG_13_61_15_RBG_13_scaffold_10129:0.135227376,((Euryarchaeota_archaeon_RBG_19FT_COMBO_56_21_rbg_19ft_combo_scaffold_0:0.008680503,Euryarchaeota_archaeon_RBG_13_57_23_RBG_13_scaffold_10013:0.021804678)1.000:0.104620045,Euryarchaeota_archaeon_RBG_16_62_10_RBG_16_scaffold_10316:0.093614184)0.672:0.022024499)1.000:0.194515449,((((Methanomassiliicoccaceae_archaeon_UBA381_UBA381_contig_1106:0.000926273,Methanomassiliicoccaceae_archaeon_UBA309_UBA309_contig_110:0.000779990)1.000:0.030292850,(((((((Methanomassiliicoccaceae_archaeon_UBA314_UBA314_contig_10043:0.000181660,(Methanomassiliicoccaceae_archaeon_UBA359_UBA359_contig_10093:0.000000006,(Methanomassiliicoccaceae_archaeon_UBA367_UBA367_contig_10074:0.023015996,(Methanomassiliicoccaceae_archaeon_UBA298_UBA298_contig_10362:0.002036114,Methanomassiliicoccaceae_archaeon_UBA329_UBA329_contig_10384:0.000000006)0.876:0.000968025)0.917:0.001007589)0.846:0.000197056)0.000:0.000000006,(Methanomassiliicoccaceae_archaeon_UBA343_UBA343_contig_10213:0.000199361,Methanomassiliicoccaceae_archaeon_UBA400_UBA400_contig_1077:0.000000006)0.742:0.000000006)0.000:0.000000006,Methanomassiliicoccaceae_archaeon_UBA319_UBA319_contig_10459:0.000814813)0.488:0.000000006,Methanomassiliicoccaceae_archaeon_UBA422_UBA422_contig_1102:0.000000006)0.000:0.000000006,Methanomassiliicoccaceae_archaeon_UBA371_UBA371_contig_10089:0.000000006)0.000:0.000000006,(Methanomassiliicoccaceae_archaeon_UBA75_UBA75_contig_11741:0.002016493,(Methanomassiliicoccaceae_archaeon_UBA407_UBA407_contig_10022:0.000186190,Methanomassiliicoccaceae_archaeon_UBA387_UBA387_contig_11597:0.000731377)0.740:0.000203807)0.886:0.000401067)0.783:0.000212175,Methanomassiliicoccaceae_archaeon_UBA415_UBA415_contig_10151:0.000200701)1.000:0.020138340)1.000:0.148067399,((Methanomassiliicoccaceae_archaeon_UBA404_UBA404_contig_1007:0.147856567,(((((Methanomassiliicoccaceae_archaeon_UBA370_UBA370_contig_1616:0.000000006,(Methanomassiliicoccaceae_archaeon_UBA396_UBA396_contig_10572:0.000000006,(Methanomassiliicoccaceae_archaeon_UBA358_UBA358_contig_10281:0.000000006,Methanomassiliicoccaceae_archaeon_UBA306_UBA306_contig_10693:0.002159950)0.018:0.000761516)0.000:0.000000400)0.794:0.000267037,Methanomassiliicoccaceae_archaeon_UBA333_UBA333_contig_10307:0.000255236)0.790:0.000276916,Methanomassiliicoccaceae_archaeon_UBA378_UBA378_contig_104:0.000216290)1.000:0.006093575,Methanomassiliicoccaceae_archaeon_UBA72_UBA72_contig_10298:0.011037508)0.947:0.006825786,((((Methanomassiliicoccaceae_archaeon_UBA421_UBA421_contig_141:0.000178610,Methanomassiliicoccaceae_archaeon_UBA427_UBA427_contig_1791:0.000000006)0.898:0.000357297,((Methanomassiliicoccaceae_archaeon_UBA308_UBA308_contig_10009:0.001219064,(Methanomassiliicoccaceae_archaeon_UBA366_UBA366_contig_10537:0.000000006,Methanomassiliicoccaceae_archaeon_UBA354_UBA354_contig_100461:0.053216062)0.838:0.000612297)0.310:0.000457615,Methanomassiliicoccaceae_archaeon_UBA394_UBA394_contig_100:0.000545078)0.667:0.000000006)0.000:0.000000006,((Methanomassiliicoccaceae_archaeon_UBA296_UBA296_contig_1029:0.007569451,(Methanomassiliicoccaceae_archaeon_UBA409_UBA409_contig_1005:0.000397014,Methanomassiliicoccaceae_archaeon_UBA344_UBA344_contig_1140:0.000194565)0.417:0.000000013)0.346:0.000184552,(Methanomassiliicoccaceae_archaeon_UBA317_UBA317_contig_141:0.000000006,Methanomassiliicoccaceae_archaeon_UBA399_UBA399_contig_102368:0.000000006)0.834:0.000358369)0.994:0.001112372)1.000:0.008687923,Methanomassiliicoccaceae_archaeon_UBA414_UBA414_contig_11412:0.000534312)0.999:0.010015170)1.000:0.083742250)1.000:0.076950152,(((Methanomassiliicoccaceae_archaeon_UBA328_UBA328_contig_14419:0.001459460,Methanomassiliicoccaceae_archaeon_UBA408_UBA408_contig_10609:0.000622100)1.000:0.103150909,(Methanomassiliicoccaceae_archaeon_UBA593_UBA593_contig_11191:0.098472451,Candidatus_Methanomethylophilus_sp._UBA78_UBA78_contig_113494:0.122523172)1.000:0.091059746)1.000:0.039551710,((Methanomassiliicoccaceae_archaeon_UBA71_UBA71_contig_1048:0.054087553,(Methanomassiliicoccaceae_archaeon_UBA537_UBA537_contig_100:0.073856758,(Methanomassiliicoccaceae_archaeon_UBA481_UBA481_contig_1:0.002136695,(Methanomassiliicoccaceae_archaeon_UBA483_UBA483_contig_10124:0.000556053,((Methanomassiliicoccaceae_archaeon_UBA482_UBA482_contig_10066:0.000179358,(Methanomassiliicoccaceae_archaeon_UBA271_UBA271_contig_10176:0.000733259,Methanomassiliicoccaceae_archaeon_UBA480_UBA480_contig_10752:0.000189262)0.773:0.000180025)0.000:0.000000006,Methanomassiliicoccaceae_archaeon_UBA48_UBA48_contig_10161:0.000194849)0.744:0.000228508)0.973:0.002467906)1.000:0.034038284)1.000:0.053342348)0.962:0.025372897,Methanomassiliicoccaceae_archaeon_UBA113_UBA113_contig_100574:0.111960924)1.000:0.041233811)1.000:0.042560194)1.000:0.068681814)1.000:0.264638389,((Methanomassiliicoccaceae_archaeon_UBA248_UBA248_contig_100031:0.008030671,Methanomassiliicoccaceae_archaeon_UBA472_UBA472_contig_10616:0.010454202)1.000:0.247055005,(Methanomassiliicoccus_sp._UBA6_UBA6_contig_1045:0.095638195,((Methanomassiliicoccus_sp._UBA321_UBA321_contig_10086:0.002056525,(Methanomassiliicoccus_sp._UBA360_UBA360_contig_10023:0.033863797,((Methanomassiliicoccus_sp._UBA364_UBA364_contig_1053:0.000000006,(((Methanomassiliicoccus_sp._UBA345_UBA345_contig_10378:0.000172097,Methanomassiliicoccus_sp._UBA335_UBA335_contig_1036:0.000218643)0.875:0.000437207,Methanomassiliicoccus_sp._UBA393_UBA393_contig_10053:0.000598429)0.000:0.000000005,Methanomassiliicoccus_sp._UBA429_UBA429_contig_1122:0.000241135)0.332:0.000000062)0.033:0.000627714,((Methanomassiliicoccus_sp._UBA292_UBA292_contig_11438:0.001236557,Methanomassiliicoccus_sp._UBA382_UBA382_contig_10426:0.000111665)0.000:0.000329118,Methanomassiliicoccus_sp._UBA315_UBA315_contig_10260:0.000245044)0.784:0.000671017)0.896:0.001756651)0.341:0.002608878)1.000:0.043040831,(Methanomassiliicoccus_sp._UBA386_UBA386_contig_10099:0.034383020,Methanomassiliicoccus_sp._UBA238_UBA238_contig_10161:0.058391836)0.635:0.018068508)1.000:0.075286019)1.000:0.123470013)0.997:0.051756465)1.000:0.090957410)1.000:0.049439640)0.798:0.031144953,((E29_bin30:0.329837290,(Euryarchaeota_archaeon_RBG_16_68_12_RBG_16_scaffold_10106:0.204699377,(Euryarchaeota_archaeon_RBG_16_67_27_RBG_16_scaffold_101723:0.092068716,(Euryarchaeota_archaeon_RBG_19FT_COMBO_69_17_rbg_19ft_combo_scaffold_1:0.097172327,Euryarchaeota_archaeon_RBG_16_68_13_RBG_16_scaffold_10214:0.094950644)0.712:0.020836488)1.000:0.122918702)1.000:0.146542105)1.000:0.099046661,(Thermoplasmata_archaeon_UBA61_UBA61_contig_10850:0.073207697,Thermoplasmata_archaeon_UBA184_UBA184_contig_104031:0.053426650)1.000:0.719203386)1.000:0.075186744)1.000:0.066141593,(Thermoplasmatales_archaeon_ex4484_36:0.260449136,Thermoplasmatales_archaeon_ex4484_6:0.342585985)1.000:0.144779108)0.978:0.041392829,((Co_bin.181:0.118154836,(Euryarchaeota_archaeon_CG_4_9_14_3_um_filter_38_12:0.000480605,Euryarchaeota_archaeon_CG01_land_8_20_14_3_00_38_12:0.001615532)1.000:0.114057080)1.000:0.250670563,(Thermoplasmatales_archaeon_ex4484_30:0.335657355,(Euryarchaeota_archaeon_ex4484_162:0.206202319,((Thermoplasmatales_archaeon_SM1-50_WOR1_30_36_10138:0.189566010,Co_metabat2.116.contigs:0.122060383)1.000:0.064470301,(((Euryarchaeota_archaeon_RBG_13_31_8_RBG_13_scaffold_10028:0.193857044,(Thermoplasmatales_archaeon_SG8-52-2_WOR_8-12_1055:0.041676851,Thermoplasmatales_archaeon_SG8-52-3_WOR_8-12_10774:0.046691284)1.000:0.055376759)0.749:0.024208477,(Thermoplasmatales_archaeon_SG8-52-4_WOR_8-12_1011:0.029205797,Thermoplasmatales_archaeon_SG8-52-1_WOR_8-12_1087:0.032542937)1.000:0.072796848)1.000:0.044443601,(((Co_bin.72:0.060596118,S5_bin.8:0.042374474)1.000:0.064864904,(Co_bin.214:0.005306956,S4_bin.38:0.003660290)1.000:0.138484834)0.999:0.032803159,Thermoplasmatales_archaeon_ex4572_165:0.281047045)0.663:0.020238125)1.000:0.048884995)1.000:0.131916153)1.000:0.109796615)1.000:0.107370477)0.269:0.047279689)1.000:0.083663371,((((Ferroplasmaceae_archaeon_UBA567_UBA567_contig_1006:0.350175194,((((Thermoplasmatales_archaeon_UBA513_UBA513_contig_1015:0.000171539,(Thermoplasmatales_archaeon_UBA447_UBA447_contig_101:0.000000005,Thermoplasmatales_archaeon_UBA522_UBA522_contig_1031:0.000000006)0.000:0.000000006)0.842:0.000343206,(Thermoplasmatales_archaeon_UBA266_UBA266_contig_1020:0.000175103,Thermoplasmatales_archaeon_UBA613_UBA613_contig_102:0.000000006)0.000:0.000000006)0.754:0.000171666,(Thermoplasmatales_archaeon_UBA518_UBA518_contig_1023:0.000000006,Thermoplasmatales_archaeon_UBA507_UBA507_contig_1019:0.000000006)0.734:0.000000006)1.000:0.167209066,(Thermoplasmatales_archaeon_UBA445_UBA445_contig_108:0.001300033,(((((Thermoplasmatales_archaeon_UBA612_UBA612_contig_1:0.000000006,(((Thermoplasmatales_archaeon_UBA269_UBA269_contig_1004:0.000000006,(Thermoplasmatales_archaeon_UBA571_UBA571_contig_1009:0.004050822,((Thermoplasmatales_archaeon_UBA574_UBA574_contig_110:0.000000006,Thermoplasmatales_archaeon_UBA617_UBA617_contig_1:0.000337417)0.000:0.000000006,(Thermoplasmatales_archaeon_UBA568_UBA568_contig_1005:0.001627481,(Thermoplasmatales_archaeon_UBA578_UBA578_contig_1008:0.001777662,Thermoplasmatales_archaeon_UBA565_UBA565_contig_101:0.000393986)0.885:0.000833533)0.980:0.000000006)0.924:0.000338116)0.630:0.000000006)0.000:0.000000006,Thermoplasmatales_archaeon_UBA580_UBA580_contig_10:0.000000006)0.571:0.000000062,Thermoplasmatales_archaeon_UBA512_UBA512_contig_106:0.000184928)0.000:0.000169416)0.000:0.031817785,Thermoplasmatales_archaeon_UBA517_UBA517_contig_102:0.000000006)0.000:0.000000007,Thermoplasmatales_archaeon_UBA509_UBA509_contig_112:0.000000006)0.000:0.000000006,Thermoplasmatales_archaeon_UBA504_UBA504_contig_103:0.000000006)0.980:0.033012622,(Thermoplasmatales_archaeon_UBA263_UBA263_contig_1:0.000000006,Thermoplasmatales_archaeon_UBA521_UBA521_contig_1011:0.000241435)0.724:0.000000006)0.617:0.000000006)1.000:0.125538413)1.000:0.127846770)0.996:0.049448309,((Thermoplasmatales_archaeon_UBA444_UBA444_contig_10:0.001327837,(Thermoplasmatales_archaeon_UBA611_UBA611_contig_10:0.000000006,(Thermoplasmatales_archaeon_UBA577_UBA577_contig_112:0.000000006,((((((Thermoplasmatales_archaeon_UBA564_UBA564_contig_102:0.0,Thermoplasmatales_archaeon_UBA572_UBA572_contig_106:0.0,Thermoplasmatales_archaeon_UBA616_UBA616_contig_106:0.0):0.000000006,Thermoplasmatales_archaeon_UBA579_UBA579_contig_1:0.000000005)0.000:0.000000006,Thermoplasmatales_archaeon_UBA268_UBA268_contig_10:0.000710152)0.840:0.000515766,((Thermoplasmatales_archaeon_UBA508_UBA508_contig_100:0.000175898,(Thermoplasmatales_archaeon_UBA570_UBA570_contig_106:0.000345177,(Thermoplasmatales_archaeon_UBA505_UBA505_contig_101:0.000172546,(Thermoplasmatales_archaeon_UBA566_UBA566_contig_113:0.000050100,Thermoplasmatales_archaeon_UBA511_UBA511_contig_1:0.000182927)0.882:0.000125786)0.000:0.000000005)0.955:0.000518146)0.000:0.000000005,Thermoplasmatales_archaeon_UBA516_UBA516_contig_100:0.000518088)0.983:0.001033619)0.000:0.000000005,Thermoplasmatales_archaeon_UBA520_UBA520_contig_1028:0.000000006)0.730:0.000171916,Thermoplasmatales_archaeon_UBA262_UBA262_contig_107:0.000000006)0.000:0.000000062)0.956:0.000677612)0.000:0.000000006)1.000:0.308128574,(Thermoplasmatales_archaeon_UBA576_UBA576_contig_1009:0.001222119,Thermoplasmatales_archaeon_UBA270_UBA270_contig_121:0.000000006)1.000:0.240905040)1.000:0.113629014)0.484:0.046534555,Thermoplasmatales_archaeon_UBA582_UBA582_contig_1065:0.317906446)1.000:0.285535305,Euryarchaeota_archaeon_ex4484_178:0.223095218)1.000:0.192350735)1.000:0.123764284,(((Archaeoglobales_archaeon_ex4484_92:0.000000006,(Thermofilum_sp._ex4484_82:0.0,Thermofilum_sp_ex4484_82:0.0):0.348553870)1.000:0.248034582,((Archaeoglobus_sp._UBA231_UBA231_contig_12:0.000000005,(Archaeoglobus_sp._UBA236_UBA236_contig_101:0.000000006,Archaeoglobus_sp._UBA230_UBA230_contig_104:0.000000006)0.998:0.000000006)1.000:0.144856581,(Archaeoglobus_sp._UBA234_UBA234_contig_117:0.195031396,(Geoglobus_sp._UBA235_UBA235_contig_10:0.000000006,Geoglobus_sp._UBA232_UBA232_contig_1044:0.000000005)1.000:0.164334783)1.000:0.059426950)1.000:0.126878431)1.000:0.192352694,((((Co_bin.222:0.068737268,(S6_bin.16:0.001482685,S7_bin.35:0.019720553)1.000:0.072424005)1.000:0.103842977,(ANME-1_cluster_archaeon_ex4572_4:0.181781229,(Co_bin.174:0.020149389,S3_bin.4:0.009398709)1.000:0.139324993)1.000:0.044544208)0.405:0.026310285,(S3_bin.12:0.171442457,(S5_bin.17:0.000976705,S3_bin.35:0.001092341)1.000:0.172163298)1.000:0.101734478)1.000:0.331007292,(((((Methanofollis_sp._UBA420_UBA420_contig_122:0.186734233,Methanoregulaceae_archaeon_UBA288_UBA288_contig_100391:0.218871535)0.948:0.040577596,(((Methanoregula_sp._UBA64_UBA64_contig_1182:0.096342690,((Methanoregula_sp._UBA471_UBA471_contig_1048:0.031076139,(Methanoregula_sp._UBA469_UBA469_contig_10190:0.003993537,(Methanoregula_sp._UBA247_UBA247_contig_10274:0.000150361,Methanoregula_sp._UBA450_UBA450_contig_10006:0.002447686)0.773:0.000421603)1.000:0.034322533)1.000:0.035082765,(Methanoregula_sp._UBA276_UBA276_contig_10094:0.069092808,(Methanoregula_sp._UBA278_UBA278_contig_10035:0.030168549,((((Methanoregula_sp._UBA434_UBA434_contig_1001:0.000000006,(Methanoregula_sp._UBA452_UBA452_contig_10156:0.000000006,Methanoregula_sp._UBA143_UBA143_contig_1:0.000000006)1.000:0.000000005)0.754:0.000000006,Methanoregula_sp._UBA274_UBA274_contig_1027:0.000000006)0.416:0.000000006,Methanoregula_sp._UBA154_UBA154_contig_1016:0.000000006)0.987:0.002815425,Methanoregula_sp._UBA244_UBA244_contig_1042:0.003371805)0.966:0.013749835)0.990:0.017838677)0.999:0.023443388)1.000:0.036375790)1.000:0.089996035,((Methanolinea_sp._UBA477_UBA477_contig_10052:0.099363886,((Methanolinea_sp._UBA277_UBA277_contig_10248:0.0,Methanolinea_sp._UBA144_UBA144_contig_11047:0.0):0.115090487,(Methanolinea_sp._UBA473_UBA473_contig_10245:0.071444768,(Methanolinea_sp._UBA286_UBA286_contig_100282:0.060625645,((Methanolinea_sp._UBA245_UBA245_contig_10350:0.000000006,((Methanolinea_sp._UBA145_UBA145_contig_100680:0.0,Methanolinea_sp._UBA451_UBA451_contig_10118:0.0):0.000000006,Methanolinea_sp._UBA275_UBA275_contig_1052:0.000000006)0.000:0.000000006)0.920:0.000915819,(Methanolinea_sp._UBA155_UBA155_contig_100001:0.000376217,Methanolinea_sp._UBA437_UBA437_contig_101413:0.005565835)0.982:0.006350687)1.000:0.042199451)1.000:0.054951234)1.000:0.044490928)0.163:0.019068001)0.954:0.022538620,Methanoregulaceae_archaeon_UBA467_UBA467_contig_121:0.082021829)1.000:0.054627306)0.958:0.036404408,Methanomicrobiales_archaeon_UBA81_UBA81_contig_1000:0.273823372)0.967:0.032297376)0.785:0.021421900,(Co_bin.260:0.220839996,(((Methanomicrobiaceae_archaeon_UBA2_UBA2_contig_1031:0.000218572,Methanomicrobiaceae_archaeon_UBA207_UBA207_contig_10556:0.000184124)0.996:0.005130996,(Co_bin.267:0.004654485,S8_bin.22:0.002992499)0.960:0.004061992)1.000:0.172633162,(Methanomicrobiaceae_archaeon_UBA206_UBA206_contig_10222:0.096395307,(Methanomicrobiaceae_archaeon_UBA436_UBA436_contig_100334:0.091297101,((Methanoculleus_sp._UBA326_UBA326_contig_10064:0.001654020,Methanoculleus_sp._UBA413_UBA413_contig_10142:0.000298020)1.000:0.046454589,(Methanoculleus_sp._UBA77_UBA77_contig_10168:0.050126090,(((((Methanoculleus_sp._UBA389_UBA389_contig_1011:0.0,Methanoculleus_sp._UBA377_UBA377_contig_10077:0.0,Methanoculleus_sp._UBA334_UBA334_contig_104:0.0):0.000000006,(Methanoculleus_sp._UBA406_UBA406_contig_10018:0.001582238,(Methanoculleus_sp._UBA320_UBA320_contig_10151:0.000594699,Methanoculleus_sp._UBA307_UBA307_contig_1044:0.012833697)0.672:0.000000006)1.000:0.000000006)0.000:0.000000006,(Methanoculleus_sp._UBA300_UBA300_contig_1026:0.0,Methanoculleus_sp._UBA291_UBA291_contig_1002:0.0,Methanoculleus_sp._UBA416_UBA416_contig_1031:0.0,Methanoculleus_sp._UBA331_UBA331_contig_1069:0.0,Methanoculleus_sp._UBA374_UBA374_contig_1063:0.0,Methanoculleus_sp._UBA340_UBA340_contig_1002:0.0,Methanoculleus_sp._UBA45_UBA45_contig_10013:0.0):0.000000006)0.000:0.000000005,Methanoculleus_sp._UBA312_UBA312_contig_10079:0.000000006)1.000:0.052169769,(Methanoculleus_sp._UBA430_UBA430_contig_1332:0.038839693,(Methanoculleus_sp._UBA303_UBA303_contig_1019:0.039266394,((Methanoculleus_marisnigri_isolate_UBA535_UBA535_contig_10015:0.000230150,(Methanoculleus_marisnigri_isolate_UBA478_UBA478_contig_100058:0.000237983,Methanoculleus_marisnigri_isolate_UBA468_UBA468_contig_1010:0.001239232)0.770:0.000207935)1.000:0.040022516,Methanoculleus_sp._UBA208_UBA208_contig_10640:0.038204432)0.750:0.009498114)0.883:0.009727788)0.921:0.008184948)0.972:0.011236552)0.999:0.018917052)0.969:0.024071540)1.000:0.054684682)1.000:0.063695122)0.543:0.030901280)0.881:0.024720565)0.986:0.033693069,(Methanocorpusculaceae_archaeon_UBA456_UBA456_contig_1010:0.180432562,(Methanocorpusculaceae_archaeon_UBA425_UBA425_contig_1016:0.045988949,(Methanocorpusculum_sp._UBA362_UBA362_contig_10645:0.000991469,(Methanocorpusculum_sp._UBA424_UBA424_contig_1:0.000000006,Methanocorpusculum_sp._UBA592_UBA592_contig_10005:0.000000006)0.925:0.002388802)1.000:0.035524463)1.000:0.205206502)1.000:0.102301954)1.000:0.333632035,((Co_bin.109:0.398405826,((((Methanosaeta_sp._UBA204_UBA204_contig_100835:0.015811350,(S4_bin.1:0.008434353,S7_bin.43:0.006140007)1.000:0.013681617)1.000:0.141520245,(((Methanosaeta_harundinacea_isolate_UBA1_UBA1_contig_1029:0.0,Methanosaeta_harundinacea_isolate_UBA205_UBA205_contig_10076:0.0):0.033050502,Methanosaeta_harundinacea_isolate_UBA534_UBA534_contig_1027:0.039266005)0.778:0.010745447,(((Methanosaeta_harundinacea_isolate_UBA152_UBA152_contig_10034:0.000000005,Methanosaeta_harundinacea_isolate_UBA281_UBA281_contig_11017:0.000000006)1.000:0.029230978,(Methanosaeta_harundinacea_isolate_UBA79_UBA79_contig_101737:0.004776599,(Methanosaeta_harundinacea_isolate_UBA476_UBA476_contig_10113:0.000000006,Methanosaeta_harundinacea_isolate_UBA532_UBA532_contig_1024:0.000000006)0.974:0.000000006)1.000:0.026280462)1.000:0.029365389,((Methanosaeta_harundinacea_isolate_UBA475_UBA475_contig_10476:0.000000006,(Methanosaeta_harundinacea_isolate_UBA435_UBA435_contig_100821:0.005263664,Methanosaeta_harundinacea_isolate_UBA146_UBA146_contig_11224:0.000000006)0.991:0.000000006)0.974:0.000000006,Methanosaeta_harundinacea_isolate_UBA246_UBA246_contig_10011:0.000000006)1.000:0.059845491)0.938:0.012940636)1.000:0.101182691)1.000:0.067846475,(Methanosaeta_sp._UBA114_UBA114_contig_10080:0.151011667,(Methanosaeta_sp._UBA80_UBA80_contig_100154:0.070211191,(Methanosaeta_sp._UBA533_UBA533_contig_10129:0.003674251,((Methanosaeta_sp._UBA332_UBA332_contig_1003:0.000265585,Methanosaeta_sp._UBA372_UBA372_contig_10073:0.000247241)0.917:0.001404036,(Methanosaeta_sp._UBA356_UBA356_contig_1004:0.000316406,(Methanosaeta_sp._UBA70_UBA70_contig_10176:0.000212671,(Methanosaeta_sp._UBA243_UBA243_contig_10076:0.000218647,Methanosaeta_sp._UBA458_UBA458_contig_1019:0.000772855)0.753:0.000000006)0.997:0.004361485)0.998:0.004378073)0.861:0.002772695)1.000:0.068338682)1.000:0.072087035)1.000:0.109118125)1.000:0.172439140,(((((Methanosarcina_mazei_isolate_UBA454_UBA454_contig_1000:0.000731360,(Methanosarcina_mazei_isolate_UBA457_UBA457_contig_10025:0.000000006,Methanosarcina_mazei_isolate_UBA432_UBA432_contig_1001:0.000287658)0.329:0.000000311)1.000:0.042343187,((Methanosarcina_sp._UBA5_UBA5_contig_10070:0.024919878,((Methanosarcina_sp._UBA363_UBA363_contig_10259:0.004161038,(Methanosarcina_sp._UBA411_UBA411_contig_10970:0.002145990,Methanosarcina_sp._UBA289_UBA289_contig_10:0.001997396)0.000:0.000905936)1.000:0.014554891,Methanosarcina_sp._UBA7_UBA7_contig_1012:0.022261619)0.464:0.006426208)1.000:0.013836746,((Methanosarcina_sp._UBA135_UBA135_contig_10088:0.002159064,Methanosarcina_sp._UBA47_UBA47_contig_1043:0.000000006)1.000:0.049197519,(Methanosarcina_sp._UBA402_UBA402_contig_101:0.016870497,((Methanosarcina_sp._UBA398_UBA398_contig_103:0.000729362,((Methanosarcina_sp._UBA361_UBA361_contig_1:0.000375224,((Methanosarcina_sp._UBA591_UBA591_contig_10085:0.000000006,Methanosarcina_sp._UBA293_UBA293_contig_10:0.000000006)0.000:0.000164408,(((Methanosarcina_sp._UBA376_UBA376_contig_1012:0.000000005,Methanosarcina_sp._UBA304_UBA304_contig_10012:0.000000006)0.833:0.000165894,Methanosarcina_sp._UBA338_UBA338_contig_10153:0.000000006)0.000:0.000000006,Methanosarcina_sp._UBA323_UBA323_contig_10028:0.000000006)0.044:0.000000024)0.935:0.000989803)0.967:0.000000006,(Methanosarcina_sp._UBA383_UBA383_contig_1027:0.000167059,Methanosarcina_sp._UBA392_UBA392_contig_10949:0.000000006)0.000:0.000000005)0.964:0.001143880)1.000:0.007263744,(Methanosarcina_sp._UBA423_UBA423_contig_103:0.000743482,(Methanosarcina_sp._UBA301_UBA301_contig_1161:0.000000006,(Methanosarcina_sp._UBA369_UBA369_contig_125:0.000165852,(Methanosarcina_sp._UBA43_UBA43_contig_101:0.000000006,Methanosarcina_sp._UBA342_UBA342_contig_10031:0.000000006)0.000:0.000000006)0.618:0.000000006)0.997:0.002310713)0.998:0.004022182)1.000:0.009545846)1.000:0.027343936)0.773:0.009250483)0.462:0.018869617)1.000:0.176753791,((S4_bin.26:0.002616462,(S7_bin.36:0.002745790,(S6_bin.10:0.000761788,S5_bin.3:0.001138790)0.990:0.002491646)0.974:0.002206592)1.000:0.130191460,((Methanosarcinaceae_archaeon_UBA470_UBA470_contig_10070:0.027652070,(Methanosarcinaceae_archaeon_UBA151_UBA151_contig_102246:0.000352773,Methanosarcinaceae_archaeon_UBA282_UBA282_contig_105172:0.000164079)1.000:0.036544126)1.000:0.122100568,(Methanolobus_sp._UBA32_UBA32_contig_10277:0.091871579,(Methanolobus_sp._UBA474_UBA474_contig_104913:0.085686030,Methanolobus_sp._UBA118_UBA118_contig_1003:0.081703247)1.000:0.031542392)1.000:0.038212624)1.000:0.049325328)1.000:0.064890496)1.000:0.122611845,(((S7_bin.42:0.013188947,S8_bin.18:0.009954242)0.999:0.015588210,(S5_bin.26:0.003512624,S4_bin.32:0.008677798)1.000:0.022810540)1.000:0.237056382,(Candidatus_Methanoperedens_sp._UBA453_UBA453_contig_1000:0.241597871,(S6_bin.38:0.169451779,(Methanosarcinales_archaeon_ex4572_44:0.000298803,Methanosarcinales_archaeon_ex4484_138:0.000874464)1.000:0.187503133)1.000:0.139173281)1.000:0.057641006)0.810:0.048332409)0.596:0.039451213,((Methanosarcinales_archaeon_UBA261_UBA261_contig_100595:0.119121965,Methanosarcinales_archaeon_UBA203_UBA203_contig_10001:0.124193312)1.000:0.237122185,Methanosaetaceae_archaeon_UBA116_UBA116_contig_103:0.383614980)0.990:0.054975769)0.792:0.029059889)0.978:0.045916997)0.912:0.035440515,(Methanomicrobia_archaeon_UBA590_UBA590_contig_10081:0.449742021,(S8_bin.3:0.223020693,Methanocellaceae_archaeon_UBA148_UBA148_contig_100574:0.256281211)1.000:0.186593665)0.304:0.040752124)0.947:0.038482603)0.901:0.053327108)1.000:0.080723731)1.000:0.087676207)1.000:0.062149907,(((Theionarchaea_archaeon_DG-70-1_16212:0.116227622,Theionarchaea_archaeon_DG-70_15865:0.085621044)1.000:0.509232251,(Hadesarchaea_archaeon_CG08:0.200207760,(Hadesarchaea_archaeon_DG-33-1:0.135145737,((E44_bin54:0.010264624,E26_bin1:0.011269020)1.000:0.059607379,(E44_bin86:0.042887068,Hadesarchaea_archaeon_DG-33:0.039410011)1.000:0.049769575)1.000:0.093948793)0.999:0.062561619)1.000:0.292541261)0.266:0.061311427,(((((Methanobacterium_sp._UBA339_UBA339_contig_10104:0.079572037,(Methanobacterium_sp._UBA302_UBA302_contig_100522:0.000000006,((Methanobacterium_sp._UBA405_UBA405_contig_1072:0.0,Methanobacterium_sp._UBA295_UBA295_contig_1002:0.0,Methanobacterium_sp._UBA310_UBA310_contig_10:0.0,Methanobacterium_sp._UBA290_UBA290_contig_1068:0.0,Methanobacterium_sp._UBA390_UBA390_contig_101:0.0,Methanobacterium_sp._UBA373_UBA373_contig_1234:0.0,Methanobacterium_sp._UBA327_UBA327_contig_1059:0.0,Methanobacterium_sp._UBA336_UBA336_contig_1014:0.0,Methanobacterium_sp._UBA351_UBA351_contig_1038:0.0,Methanobacterium_sp._UBA418_UBA418_contig_1043:0.0,Methanobacterium_sp._UBA410_UBA410_contig_1101:0.0,Methanobacterium_sp._UBA426_UBA426_contig_1250:0.0,Methanobacterium_sp._UBA341_UBA341_contig_1142:0.0,Methanobacterium_sp._UBA385_UBA385_contig_10253:0.0,Methanobacterium_sp._UBA357_UBA357_contig_114:0.0,Methanobacterium_sp._UBA397_UBA397_contig_10685:0.0):0.000000006,Methanobacterium_sp._UBA316_UBA316_contig_119:0.000000006)0.691:0.000000005)1.000:0.086970334)1.000:0.054969057,(((Methanobacterium_sp._UBA379_UBA379_contig_1594:0.000000006,(Methanobacterium_sp._UBA311_UBA311_contig_1082:0.000000005,((((Methanobacterium_sp._UBA384_UBA384_contig_110:0.000000006,((Methanobacterium_sp._UBA368_UBA368_contig_10270:0.000000006,((((Methanobacterium_sp._UBA419_UBA419_contig_1054:0.000482569,Methanobacterium_sp._UBA322_UBA322_contig_113:0.000000006)0.907:0.000160856,Methanobacterium_sp._UBA42_UBA42_contig_10:0.000000006)0.395:0.000160630,Methanobacterium_sp._UBA428_UBA428_contig_1014:0.000526811)0.014:0.000000135,Methanobacterium_sp._UBA350_UBA350_contig_1060:0.000000006)0.517:0.000000062)0.190:0.000000062,Methanobacterium_sp._UBA324_UBA324_contig_1010:0.000000006)0.754:0.000000062)0.000:0.000000006,(Methanobacterium_sp._UBA305_UBA305_contig_10840:0.000000005,Methanobacterium_sp._UBA355_UBA355_contig_125:0.000000006)0.954:0.000494429)0.829:0.000160939,Methanobacterium_sp._UBA299_UBA299_contig_1119:0.000000006)0.717:0.000160892,Methanobacterium_sp._UBA294_UBA294_contig_1014:0.000000006)0.713:0.000000062)0.868:0.000701111)1.000:0.058674861,(Methanobacterium_sp._UBA279_UBA279_contig_10906:0.013154643,(Methanobacterium_sp._UBA391_UBA391_contig_131:0.001708952,Methanobacterium_sp._UBA375_UBA375_contig_103:0.001222685)1.000:0.009614699)1.000:0.024577071)1.000:0.102584368,((Methanobacterium_sp._UBA388_UBA388_contig_10025:0.000717563,(Methanobacterium_sp._UBA330_UBA330_contig_10043:0.000000006,(Methanobacterium_sp._UBA353_UBA353_contig_1297:0.000000006,(Methanobacterium_sp._UBA380_UBA380_contig_10001:0.000000006,Methanobacterium_sp._UBA297_UBA297_contig_10161:0.001486995)0.000:0.000000006)0.999:0.000000006)0.733:0.000440975)1.000:0.071993645,(Methanobacterium_sp._UBA74_UBA74_contig_10063:0.033472618,(Methanobacterium_sp._UBA479_UBA479_contig_101127:0.002022491,(Methanobacterium_sp._UBA283_UBA283_contig_100090:0.000425968,Methanobacterium_sp._UBA455_UBA455_contig_1011:0.001636256)0.914:0.005117431)1.000:0.035221117)1.000:0.028090909)1.000:0.089382507)0.609:0.020891312)1.000:0.030758483,((Methanobacteriaceae_archaeon_UBA117_UBA117_contig_1010:0.115750037,(Methanobacteriaceae_archaeon_UBA588_UBA588_contig_10017:0.099310614,(Methanobacteriaceae_archaeon_UBA349_UBA349_contig_1003:0.081067213,Methanobacteriaceae_archaeon_UBA587_UBA587_contig_105:0.061970317)0.950:0.023541885)1.000:0.051726070)1.000:0.042992456,((Methanobacterium_sp._UBA176_UBA176_contig_1013:0.047052844,Methanobacterium_sp._UBA44_UBA44_contig_12:0.035660152)1.000:0.027210998,Methanobacterium_sp._UBA8_UBA8_contig_10040:0.280270218)1.000:0.059644448)0.000:0.024000835)1.000:0.048524503,((Methanobacteriaceae_archaeon_UBA254_UBA254_contig_101217:0.039334728,(Methanobacteriaceae_archaeon_UBA237_UBA237_contig_10208:0.090378288,Methanobacteriaceae_archaeon_UBA541_UBA541_contig_100421:0.006225315)1.000:0.046784560)1.000:0.225088641,(((((((((Methanobrevibacter_sp._UBA395_UBA395_contig_10252:0.000203361,(Methanobrevibacter_sp._UBA352_UBA352_contig_10006:0.000000006,(Methanobrevibacter_sp._UBA401_UBA401_contig_10139:0.000000006,Methanobrevibacter_sp._UBA403_UBA403_contig_10042:0.002136572)0.000:0.000000033)0.895:0.003851149)0.000:0.000000005,((Methanobrevibacter_sp._UBA337_UBA337_contig_10083:0.000163970,Methanobrevibacter_sp._UBA318_UBA318_contig_10068:0.000190215)0.627:0.000000114,Methanobrevibacter_sp._UBA46_UBA46_contig_10051:0.000000006)0.479:0.000000006)0.912:0.000320593,Methanobrevibacter_sp._UBA365_UBA365_contig_10135:0.000160238)0.000:0.000000006,Methanobrevibacter_sp._UBA313_UBA313_contig_1040:0.000000006)0.909:0.000160288,Methanobrevibacter_sp._UBA417_UBA417_contig_1055:0.000165692)0.300:0.000000062,(Methanobrevibacter_sp._UBA412_UBA412_contig_1268:0.000000006,Methanobrevibacter_sp._UBA325_UBA325_contig_10059:0.000166528)0.388:0.000000006)1.000:0.127747941,(Methanobrevibacter_sp._UBA189_UBA189_contig_1023:0.081939022,(Methanobrevibacter_sp._UBA187_UBA187_contig_10528:0.000509627,Methanobrevibacter_sp._UBA190_UBA190_contig_10269:0.000000006)1.000:0.082733998)1.000:0.078657540)0.195:0.029012461,((Methanobrevibacter_sp._UBA188_UBA188_contig_10264:0.032254547,Methanobrevibacter_sp._UBA212_UBA212_contig_1061:0.033538084)1.000:0.071830879,Methanobrevibacter_sp._UBA586_UBA586_contig_10021:0.196595690)1.000:0.064347359)0.772:0.026656489,Methanobrevibacter_sp._UBA594_UBA594_contig_10031:0.125331244)1.000:0.108852265)0.367:0.033164838)1.000:0.286416265,Methanococcaceae_archaeon_UBA115_UBA115_contig_10:0.456762886)1.000:0.098634306)0.992:0.038453406)0.775:0.040097225,(((((Candidatus_Diapherotrites_archaeon_CG08_land_8_20_14_0_20_34_12:0.523701656,((Candidatus_Diapherotrites_archaeon_CG10_big_fil_rev_8_21_14_0_10_31_34:0.002642120,Candidatus_Diapherotrites_archaeon_CG_4_10_14_0_2_um_filter_31_5:0.009445832)1.000:0.379057642,(Candidatus_Diapherotrites_archaeon_UBA493_UBA493_contig_102271:0.210742831,Candidatus_Diapherotrites_archaeon_CG11_big_fil_rev_8_21_14_0_20_37_9:0.218593837)1.000:0.220607125)0.999:0.080896212)1.000:0.135201575,(Candidatus_Diapherotrites_archaeon_CG08_land_8_20_14_0_20_30_16:0.739901736,Candidatus_Diapherotrites_archaeon_CG09_land_8_20_14_0_10_32_12:0.627279800)1.000:0.260976705)1.000:0.248005610,((Candidatus_Micrarchaeota_archaeon_UBA97_UBA97_contig_100332:0.394509319,((Candidatus_Micrarchaeota_archaeon_CG08_land_8_20_14_0_20_59_11:0.055057878,Candidatus_Micrarchaeota_archaeon_CG10_big_fil_rev_8_21_14_0_10_59_7:0.047222302)1.000:0.293361752,(((Candidatus_Micrarchaeota_archaeon_UBA93_UBA93_contig_13057:0.000183186,Candidatus_Micrarchaeota_archaeon_CG_4_10_14_0_8_um_filter_60_7:0.000569354)0.885:0.000550665,(Candidatus_Micrarchaeota_archaeon_CG09_land_8_20_14_0_10_60_16:0.000376636,(Candidatus_Micrarchaeota_archaeon_CG10_big_fil_rev_8_21_14_0_10_60_32:0.000189926,Candidatus_Micrarchaeota_archaeon_CG_4_10_14_0_2_um_filter_60_11:0.000000006)0.430:0.000374412)0.778:0.000182373)1.000:0.296994579,(Candidatus_Micrarchaeota_archaeon_CG09_land_8_20_14_0_10_55_25:0.000157688,((Candidatus_Micrarchaeota_archaeon_CG10_big_fil_rev_8_21_14_0_10_54_18:0.000000006,Candidatus_Micrarchaeota_archaeon_UBA95_UBA95_contig_11437:0.002883264)0.643:0.001173351,Candidatus_Micrarchaeota_archaeon_CG_4_10_14_0_2_um_filter_55_9:0.005617578)0.894:0.000685599)1.000:0.349979706)1.000:0.105673890)1.000:0.109984869)1.000:0.280885986,(((Candidatus_Micrarchaeota_archaeon_UBA581_UBA581_contig_1449:0.000182188,(Candidatus_Micrarchaeota_archaeon_UBA510_UBA510_contig_134:0.0,Candidatus_Micrarchaeota_archaeon_UBA523_UBA523_contig_1016:0.0):0.000000006)1.000:0.267207013,((Candidatus_Micrarchaeota_archaeon_UBA615_UBA615_contig_1032:0.000000006,((Candidatus_Micrarchaeota_archaeon_UBA524_UBA524_contig_1012:0.002185267,Candidatus_Micrarchaeota_archaeon_UBA448_UBA448_contig_1012:0.000286105)0.697:0.000379342,Candidatus_Micrarchaeota_archaeon_UBA514_UBA514_contig_1014:0.003378870)0.765:0.000000006)0.873:0.000000005,Candidatus_Micrarchaeota_archaeon_UBA267_UBA267_contig_106:0.003675990)1.000:0.275655784)1.000:0.613020445,(Co_bin.55:0.527220185,((Candidatus_Micrarchaeota_archaeon_CG06_land_8_20_14_3_00_50_6:0.000242216,(Candidatus_Micrarchaeota_archaeon_CG_4_10_14_0_2_um_filter_49_7:0.000762724,Candidatus_Micrarchaeota_archaeon_CG08_land_8_20_14_0_20_49_17:0.000408528)0.878:0.001758337)1.000:0.536255514,(Candidatus_Micrarchaeota_archaeon_CG10_big_fil_rev_8_21_14_0_10_45_29:0.421727985,(Candidatus_Micrarchaeota_archaeon_CG11_big_fil_rev_8_21_14_0_20_47_5:0.000000006,Candidatus_Micrarchaeota_archaeon_UBA96_UBA96_contig_11152:0.000000006)1.000:0.346402845)1.000:0.091699107)0.985:0.072224211)1.000:0.144237460)0.422:0.080156348)1.000:0.193470060)0.882:0.083824585,((archaeon_UBA543_isolate_UBA543_UBA543_contig_10077:0.353978273,(archaeon_UBA55_isolate_UBA55_UBA55_contig_103385:0.053742363,(archaeon_UBA140_isolate_UBA140_UBA140_contig_106951:0.000000006,archaeon_UBA490_isolate_UBA490_UBA490_contig_10772:0.000000006)1.000:0.057914688)1.000:0.364520598)1.000:0.354377185,(((((archaeon_UBA583_isolate_UBA583_UBA583_contig_112:0.318032158,archaeon_UBA431_isolate_UBA431_UBA431_contig_10018:0.251790512)1.000:0.789595491,(Candidatus_Pacearchaeota_archaeon_ex4484_26:0.579983820,((Candidatus_Pacearchaeota_archaeon_CG06_land_8_20_14_3_00_35_12:0.457148214,((Co_bin.193:0.512812658,(Candidatus_Pacearchaeota_archaeon_RBG_13_36_9_RBG_13_scaffold_10120:0.311062287,Candidatus_Woesearchaeota_archaeon_CG10_big_fil_rev_8_21_14_0_10_34_12:0.296355030)0.972:0.047542894)0.698:0.040326296,((Co_bin.10:0.519422977,(Candidatus_Pacearchaeota_archaeon_CG10_big_fil_rev_8_21_14_0_10_30_48:0.268424334,(Candidatus_Pacearchaeota_archaeon_CG_4_10_14_0_2_um_filter_05_32_18:0.000602995,Candidatus_Pacearchaeota_archaeon_CG10_big_fil_rev_8_21_14_0_10_31_9:0.000896277)1.000:0.231087094)1.000:0.134163255)1.000:0.157988870,((((Candidatus_Pacearchaeota_archaeon_ex4484_71:0.215348388,(Candidatus_Pacearchaeota_archaeon_CG10_big_fil_rev_8_21_14_0_10_32_42:0.144594193,(Candidatus_Pacearchaeota_archaeon_CG_4_9_14_0_2_um_filter_30_8:0.085754311,(Candidatus_Pacearchaeota_archaeon_CG_4_10_14_0_2_um_filter_30_11:0.000012505,(Candidatus_Pacearchaeota_archaeon_CG_4_9_14_3_um_filter_30_11:0.000195158,(Candidatus_Pacearchaeota_archaeon_CG11_big_fil_rev_8_21_14_0_20_30_13:0.000000006,Candidatus_Pacearchaeota_archaeon_CG09_land_8_20_14_0_10_30_9:0.002599997)0.000:0.000000005)0.374:0.000588888)1.000:0.098866955)1.000:0.063158859)1.000:0.137733688)1.000:0.063216016,((Candidatus_Pacearchaeota_archaeon_RBG_16_35_8_RBG_16_scaffold_10040:0.260953788,(Candidatus_Pacearchaeota_archaeon_RBG_13_33_26_RBG_13_scaffold_150:0.000000005,Candidatus_Pacearchaeota_archaeon_RBG_19FT_COMBO_34_9_rbg_19ft_combo_scaffold_1236:0.000590756)1.000:0.220101748)0.926:0.043402877,((Co_bin.131:0.251147867,((Co_bin.160:0.233831156,S6_bin.13:0.115486450)0.991:0.036366236,Candidatus_Pacearchaeota_archaeon_CG10_big_fil_rev_8_21_14_0_10_34_12:0.270971103)0.872:0.025664896)0.979:0.026583762,(S5_bin.37:0.007759564,Co_bin.205:0.009898997)1.000:0.222824494)1.000:0.038996009)0.995:0.031550053)1.000:0.053137618,Candidatus_Pacearchaeota_archaeon_CG10_big_fil_rev_8_21_14_0_10_32_14:0.327757159)1.000:0.119077236,(Candidatus_Pacearchaeota_archaeon_CG10_big_fil_rev_8_21_14_0_10_35_13:0.417920283,((Candidatus_Pacearchaeota_archaeon_CG10_big_fil_rev_8_21_14_0_10_34_76:0.314419032,(((((Candidatus_Pacearchaeota_archaeon_CG_4_9_14_3_um_filter_35_19:0.0,Candidatus_Pacearchaeota_archaeon_CG_4_9_14_0_8_um_filter_35_24:0.0):0.000000006,Candidatus_Pacearchaeota_archaeon_CG_4_10_14_0_8_um_filter_35_169:0.000435633)0.434:0.000217950,Candidatus_Pacearchaeota_archaeon_CG_4_10_14_0_2_um_filter_35_33:0.000000006)0.837:0.000217868,Candidatus_Pacearchaeota_archaeon_CG10_big_fil_rev_8_21_14_0_10_35_219:0.000000006)1.000:0.214498825,(Candidatus_Pacearchaeota_archaeon_UBA92_UBA92_contig_1000:0.172590493,Candidatus_Pacearchaeota_archaeon_CG_4_9_14_0_2_um_filter_39_13:0.170084561)0.996:0.051930775)1.000:0.085997811)1.000:0.064790692,(Candidatus_Pacearchaeota_archaeon_UBA73_UBA73_contig_12262:0.336589226,Candidatus_Pacearchaeota_archaeon_CG10_big_fil_rev_8_21_14_0_10_31_24:0.308686645)0.997:0.066935525)1.000:0.132729716)0.743:0.044835523)0.997:0.042926011)0.982:0.032281612)1.000:0.122812987)1.000:0.056627160,((Candidatus_Pacearchaeota_archaeon_CG_4_9_14_3_um_filter_31_7:0.000311368,(Candidatus_Pacearchaeota_archaeon_CG10_big_fil_rev_8_21_14_0_10_31_59:0.000000006,Candidatus_Pacearchaeota_archaeon_CG_4_10_14_0_2_um_filter_31_10:0.000000006)0.928:0.000000006)1.000:0.542596384,(Co_bin.216:0.429727119,(Candidatus_Pacearchaeota_archaeon_UBA284_UBA284_contig_100316:0.394733397,Candidatus_Pacearchaeota_archaeon_ex4484_31:0.426090693)0.990:0.072773489)0.997:0.059948736)0.983:0.054443277)1.000:0.094021902)1.000:0.265502856)0.728:0.074100460,((Candidatus_Woesearchaeota_archaeon_UBA489_UBA489_contig_11746:0.000000006,Candidatus_Woesearchaeota_archaeon_UBA544_UBA544_contig_1012:0.000000006)1.000:0.526368424,(Candidatus_Woesearchaeota_archaeon_UBA119_UBA119_contig_10094:0.632851618,(((Euryarchaeota_archaeon_SM23-78_WORSMTZ_10793:0.366234667,(Candidatus_Woesearchaeota_archaeon_CG10_big_fil_rev_8_21_14_0_10_32_9:0.324021963,(Candidatus_Woesearchaeota_archaeon_UBA153_UBA153_contig_102194:0.369379903,Candidatus_Woesearchaeota_archaeon_UBA525_UBA525_contig_115:0.326538083)1.000:0.110729829)0.996:0.063870168)1.000:0.089708390,(((((Candidatus_Woesearchaeota_archaeon_CG07_land_8_20_14_0_80_44_23:0.000000006,Candidatus_Woesearchaeota_archaeon_CG10_big_fil_rev_8_21_14_0_10_45_5:0.000000006)1.000:0.473432795,((Candidatus_Woesearchaeota_archaeon_CG08_land_8_20_14_0_20_47_9:0.000000006,Candidatus_Woesearchaeota_archaeon_CG10_big_fil_rev_8_21_14_0_10_47_5:0.001568640)1.000:0.396333880,Candidatus_Woesearchaeota_archaeon_CG_4_10_14_0_8_um_filter_47_5:0.421523440)0.813:0.048239525)0.868:0.049706212,((Candidatus_Woesearchaeota_archaeon_CG_4_10_14_0_2_um_filter_33_10:0.000000006,(Candidatus_Woesearchaeota_archaeon_CG10_big_fil_rev_8_21_14_0_10_33_12:0.000442496,Candidatus_Woesearchaeota_archaeon_CG06_land_8_20_14_3_00_33_13:0.000645787)0.812:0.000641932)1.000:0.289803140,Candidatus_Woesearchaeota_archaeon_RBG_13_36_6_RBG_13_scaffold_11066:0.351447244)0.890:0.047232295)0.997:0.044722934,((Candidatus_Woesearchaeota_archaeon_CG08_land_8_20_14_0_20_43_7:0.000000006,Candidatus_Woesearchaeota_archaeon_CG11_big_fil_rev_8_21_14_0_20_43_8:0.000000006)1.000:0.433155942,(Candidatus_Woesearchaeota_archaeon_CG10_big_fil_rev_8_21_14_0_10_44_13:0.292189347,Candidatus_Woesearchaeota_archaeon_CG10_big_fil_rev_8_21_14_0_10_34_8:0.365972445)0.413:0.045334836)0.000:0.040446151)0.985:0.030020043,(((Candidatus_Woesearchaeota_archaeon_UBA142_UBA142_contig_1019:0.000098177,Candidatus_Woesearchaeota_archaeon_UBA492_UBA492_contig_10166:0.000482359)1.000:0.405102391,(Candidatus_Woesearchaeota_archaeon_CG11_big_fil_rev_8_21_14_0_20_57_5:0.000000006,(Candidatus_Woesearchaeota_archaeon_UBA94_UBA94_contig_10063:0.000000006,Candidatus_Woesearchaeota_archaeon_CG_4_10_14_0_2_um_filter_57_5:0.000000006)1.000:0.000000006)1.000:0.494058258)0.957:0.052140742,((Candidatus_Woesearchaeota_archaeon_ex4484_78:0.328916434,Candidatus_Woesearchaeota_archaeon_CG10_big_fil_rev_8_21_14_0_10_37_12:0.317281499)0.964:0.085859195,Candidatus_Woesearchaeota_archaeon_CG10_big_fil_rev_8_21_14_0_10_30_7:0.421537514)0.989:0.085404185)1.000:0.129911414)0.525:0.023343505)0.597:0.043636323,((Candidatus_Woesearchaeota_archaeon_CG10_big_fil_rev_8_21_14_0_10_32_24:0.224134099,Candidatus_Woesearchaeota_archaeon_CG10_big_fil_rev_8_21_14_0_10_45_16:0.224381629)0.836:0.040030391,(Candidatus_Woesearchaeota_archaeon_CG_4_10_14_0_2_um_filter_33_13:0.228854155,Candidatus_Woesearchaeota_archaeon_CG10_big_fil_rev_8_21_14_0_10_36_11:0.210018231)1.000:0.071024052)1.000:0.408269699)0.604:0.039737707)0.984:0.042244515)1.000:0.066498423)1.000:0.094922808,((Archaeon_CG10_big_fil_rev_8_21_14_0_10_43_11_isolate_CG10_big_fil_rev_8_21_14_0_10_43_11:0.729078118,((Archaeon_CG_4_10_14_0_2_um_filter_Archaea_38_6_isolate_CG_4_10_14_0_2_um_filter_38_6:0.000332951,(Archaeon_CG07_land_8_20_14_0_80_38_8_isolate_CG07_land_8_20_14_0_80_38_8:0.000831904,Archaeon_CG_4_8_14_3_um_filter_38_5_isolate_CG_4_8_14_3_um_filter_38_5:0.003094696)0.451:0.001608591)0.843:0.000711616,Archaeon_CG06_land_8_20_14_3_00_37_11_isolate_CG06_land_8_20_14_3_00_37_11:0.000000006)1.000:0.631062234)0.666:0.082271545,((Candidatus_Parvarchaeota_archaeon_UBA614_UBA614_contig_101:0.000000006,(Candidatus_Parvarchaeota_archaeon_UBA264_UBA264_contig_1045:0.000183646,(Candidatus_Parvarchaeota_archaeon_UBA575_UBA575_contig_1019:0.000000006,(Candidatus_Parvarchaeota_archaeon_UBA506_UBA506_contig_1036:0.000189663,(Candidatus_Parvarchaeota_archaeon_UBA515_UBA515_contig_1021:0.000183590,Candidatus_Parvarchaeota_archaeon_UBA446_UBA446_contig_1002:0.000000006)0.000:0.000000006)0.875:0.000183640)0.874:0.000183644)0.000:0.000000006)1.000:0.149665475,(Candidatus_Parvarchaeota_archaeon_UBA569_UBA569_contig_107:0.002802231,((Candidatus_Parvarchaeota_archaeon_UBA449_UBA449_contig_1071:0.0,Candidatus_Parvarchaeota_archaeon_UBA573_UBA573_contig_105:0.0):0.000000006,(Candidatus_Parvarchaeota_archaeon_UBA265_UBA265_contig_112:0.000000006,Candidatus_Parvarchaeota_archaeon_UBA519_UBA519_contig_1089:0.000205477)0.000:0.000000005)0.947:0.000000006)1.000:0.131122844)1.000:1.004744680)1.000:0.101371553)1.000:0.092560295,(((Candidatus_Aenigmarchaeota_archaeon_ex4484_14:0.549909827,(Candidatus_Aenigmarchaeota_archaeon_ex4484_224:0.482278577,(Candidatus_Micrarchaeota_archaeon_RBG_16_49_10_RBG_16_scaffold_1144:0.351824146,(((Candidatus_Aenigmarchaeota_archaeon_CG15_BIG_FIL_POST_REV_8_21_14_020_37_27:0.000210275,Candidatus_Aenigmarchaeota_archaeon_CG_4_8_14_3_um_filter_37_24:0.000214145)0.599:0.000000006,(Candidatus_Aenigmarchaeota_archaeon_CG_4_9_14_3_um_filter_37_18:0.000180521,(Candidatus_Aenigmarchaeota_archaeon_CG01_land_8_20_14_3_00_37_9:0.000380215,Candidatus_Aenigmarchaeota_archaeon_CG_4_10_14_0_8_um_filter_37_24:0.000355542)0.000:0.000000006)0.876:0.000177893)0.991:0.003440205,Candidatus_Aenigmarchaeota_archaeon_CG_4_10_14_3_um_filter_37_21:0.000330058)1.000:0.287335228)1.000:0.235128070)1.000:0.147644346)0.000:0.074573079,(Candidatus_Micrarchaeota_archaeon_RBG_16_36_9_RBG_16_scaffold_100461:0.590417036,Candidatus_Aenigmarchaeota_archaeon_ex4484_56:0.865250610)0.842:0.072186923)1.000:0.106543867,Candidatus_Aenigmarchaeota_archaeon_ex4484_52:0.836670850)0.999:0.070350983)0.995:0.045591579)1.000:0.058249158)1.000:0.074603130,((Candidatus_Altiarchaeum_sp._CG_4_9_14_0_8_um_filter_32_206:0.000166330,(Candidatus_Altiarchaeum_sp._CG03_land_8_20_14_0_80_32_618:0.000168905,(Candidatus_Altiarchaeum_sp._CG_4_10_14_0_8_um_filter_32_851:0.000000006,(Candidatus_Altiarchaeum_sp._CG_4_8_14_3_um_filter_33_2054:0.000418510,Candidatus_Altiarchaeum_sp._CG12_big_fil_rev_8_21_14_0_65_33_22:0.002555944)0.000:0.000000006)0.428:0.000000006)0.783:0.000200860)1.000:0.744522932,((Candidatus_Altiarchaeales_archaeon_WOR_SM1_86-2_WORSMTZ_10051:0.000000006,Candidatus_Altiarchaeales_archaeon_WOR_SM1_79_16595:0.003158371)1.000:0.401916900,(Candidatus_Altiarchaeales_archaeon_ex4484_43:0.273191527,(Candidatus_Altiarchaeales_archaeon_ex4484_2:0.125155732,Candidatus_Altiarchaeales_archaeon_ex4484_96:0.147150282)1.000:0.223966507)1.000:0.124496434)0.983:0.078000796)1.000:0.226186015)1.000:0.062455558)1.000:0.099651727,((Crenarchaeota_archaeon_JdFR_sp_12:0.277461537,(((S7_bin.1:0.030322042,(Co_bin.157:0.017498697,E44_bin6:0.009474694)0.979:0.010295784)1.000:0.097230112,((Candidatus_Thorarchaeota_archaeon_SMTZ1-83_WOR1_30_36_10184:0.0,Candidatus_Thorarchaeota_archaeon_SMTZ1_sp_83:0.0):0.128055612,((((Candidatus_Thorarchaeota_archaeon_MP11T_1:0.033369778,((Candidatus_Thorarchaeota_archaeon_SMTZ-45_WORSMTZ_10397:0.0,Candidatus_Thorarchaeota_archaeon_SMTZ_sp_45:0.0):0.050002107,(Candidatus_Thorarchaeota_archaeon_SMTZ1_sp_45:0.0,Candidatus_Thorarchaeota_archaeon_SMTZ1-45_WOR1_30_36_101:0.0):0.002297692)1.000:0.024867427)1.000:0.036676688,Candidatus_Thorarchaeota_archaeon_AB_25:0.044525430)0.996:0.020316343,E44_bin77:0.059505665)0.999:0.025706191,((Candidatus_Thorarchaeota_archaeon_MP9T_1:0.002781174,Candidatus_Thorarchaeota_archaeon_MP8T_1:0.004024026)1.000:0.068701268,(S2_bin.19:0.047636413,(S5_bin.18:0.001599554,(S6_bin.33:0.000998240,S7_bin.6:0.003172688)0.786:0.002051449)0.999:0.014221997)1.000:0.057893289)1.000:0.049674205)1.000:0.063232097)0.888:0.035867256)1.000:0.537379245,(Co_bin.69:0.540556781,Candidatus_Odinarchaeota_archaeon_LCB_4:0.396017548)0.669:0.058428234)0.399:0.038821805)0.762:0.054615399,(((E44_bin34:0.103255813,Co_bin.41:0.128986588)1.000:0.486877602,(((Co_bin.105:0.024906009,Co_bin.277:0.027172012)1.000:0.091523882,(Candidatus_Heimdallarchaeota_archaeon_AB_125:0.043358405,(archaeon_UBA460_isolate_UBA460_UBA460_contig_10023:0.020819043,(E29_bin46:0.027315188,(Co_bin.120:0.012809531,S2_bin.51:0.011611982)1.000:0.010660461)0.480:0.007833561)1.000:0.043979816)1.000:0.087380213)1.000:0.346112365,(Candidatus_Heimdallarchaeota_archaeon_isolate_RS678:0.253550143,Candidatus_Heimdallarchaeota_archaeon_LC_2:0.223348491)1.000:0.337553447)1.000:0.171588188)1.000:0.085335125,(Candidatus_Heimdallarchaeota_archaeon_LC_3:0.673776297,((Candidatus_Lokiarchaeota_archaeon_CR_4:0.0,Candidatus_Lokiarchaeota_archaeon_CR_4_RBG_13_scaffold_10015:0.0):0.472470519,(((Co_bin.263:0.010291392,(Co_bin.7:0.026310315,Co_bin.235:0.061860541)1.000:0.033043108)1.000:0.029839490,S2_bin.16:0.023448505)1.000:0.373701530,((Co_bin.177:0.031981988,(Co_bin.241:0.029597980,(Co_bin.249:0.093880005,E44_bin85:0.065074618)0.434:0.005520982)0.999:0.032861452)0.472:0.028952898,((((S5_bin.29:0.002288336,S8_bin.41:0.031994183)0.407:0.003819988,S4_bin.14:0.001265383)0.865:0.003267610,Co_bin.169:0.005758909)1.000:0.075561179,((Lokiarchaeum_sp_GC14_75:0.117418471,E29_bin63:0.076622843)1.000:0.053259642,(Co_bin.44:0.115534926,(Co_bin.147:0.130880933,Co_bin.153:0.130157602)0.973:0.032966452)1.000:0.037675486)1.000:0.061153094)1.000:0.136428245)1.000:0.326521859)0.960:0.074029929)1.000:0.187909005)1.000:0.172364744)0.059:0.049058595)1.000:0.091290410)1.000:0.071644817)1.000:0.080620915)0.955:0.052366059)1.000:0.435379085,Miscellaneous_Crenarchaeota_group_archaeon_SMTZ1_sp_55:0.413868105)1.000:0.893708461,S3_bin.24:0.596161845)1.000:0.425484562)0.999:0.070059792)1.000:0.096727154,(Caldiserica_bacterium_UBA6126_UBA6126_contig_100007:0.748578363,(Caldiserica_bacterium_UBA4822_UBA4822_contig_109322:0.637906165,((Co_bin.74:0.010149310,Caldiserica_bacterium_UBA646_UBA646_contig_10045:0.007096946)1.000:0.274614800,((Caldiserica_bacterium_UBA2182_UBA2182_contig_10128:0.000000006,Caldiserica_bacterium_UBA4770_UBA4770_contig_1039:0.000000006)1.000:0.214809872,(Caldiserica_bacterium_CG17_big_fil_post_rev_8_21_14_2_50_35_7:0.000301190,(Caldiserica_bacterium_CG_4_8_14_3_um_filter_35_18:0.000000006,(Caldiserica_bacterium_CG23_combo_of_CG06-09_8_20_14_all_35_60:0.000188175,Caldiserica_bacterium_CG02_land_8_20_14_3_00_36_38:0.000000006)0.000:0.000000006)0.874:0.000616334)1.000:0.191192424)1.000:0.138328867)1.000:0.229617760)1.000:0.164668450)1.000:0.199561942)1.000:0.055421089,(((((Cyanobacteria_bacterium_UBA7373_UBA7373_contig_10065:0.032157286,Cyanobacteria_bacterium_UBA6965_UBA6965_contig_10043:0.042935765)0.998:0.028499979,(Cyanobacteria_bacterium_UBA5018_UBA5018_contig_102350:0.089013507,((Prochlorococcus_sp._UBA1528_UBA1528_contig_100769:0.026161949,(Prochlorococcus_sp._UBA1269_UBA1269_contig_101942:0.007090448,(Prochlorococcus_sp._UBA7448_UBA7448_contig_100532:0.009835850,(Prochlorococcus_sp._UBA1273_UBA1273_contig_10112:0.000000006,Prochlorococcus_sp._UBA7854_UBA7854_contig_1013:0.000265517)0.732:0.000000006)0.960:0.003533116)0.997:0.015401468)1.000:0.038279364,(Prochlorococcus_sp._UBA3467_UBA3467_contig_100078:0.048204142,(Prochlorococcus_sp._UBA3999_UBA3999_contig_10023:0.000000006,Prochlorococcus_sp._UBA7370_UBA7370_contig_10151:0.000000006)1.000:0.031832210)0.942:0.016887333)1.000:0.039429111)1.000:0.029539659)1.000:0.239939785,((Pseudanabaena_sp._UBA1465_UBA1465_contig_10001:0.128076370,Cyanobacteria_bacterium_UBA999_UBA999_contig_10184:0.204823593)1.000:0.106790710,((Cyanobacteria_bacterium_UBA6047_UBA6047_contig_1:0.007420916,(Cyanobacteria_bacterium_UBA6050_UBA6050_contig_1:0.000472438,(Cyanobacteria_bacterium_UBA2566_UBA2566_contig_1012:0.000157401,Cyanobacteria_bacterium_UBA1583_UBA1583_contig_1005:0.000782454)0.862:0.000311481)0.999:0.005206462)1.000:0.156705560,(Candidatus_Atelocyanobacterium_thalassa_UBA4158_UBA4158_contig_1066:0.256021416,((Richelia_sp._UBA3958_UBA3958_contig_1005:0.000000006,(Richelia_sp._UBA3957_UBA3957_contig_10:0.000000006,Richelia_sp._UBA3308_UBA3308_contig_1:0.000000006)0.000:0.000000006)1.000:0.094614808,(Richelia_intracellularis_UBA3481_UBA3481_contig_100:0.000000006,Richelia_intracellularis_UBA7409_UBA7409_contig_10:0.000522835)1.000:0.145235526)1.000:0.064114899)0.251:0.027994854)0.996:0.036924081)0.994:0.055908139)1.000:0.335498277,((((Cyanobacteria_bacterium_UBA947_UBA947_contig_100012:0.153661631,((Cyanobacteria_bacterium_UBA791_UBA791_contig_1063:0.073059305,(Cyanobacteria_bacterium_UBA3803_UBA3803_contig_1003536:0.020293138,Cyanobacteria_bacterium_UBA6984_UBA6984_contig_101313:0.013257815)1.000:0.065955706)1.000:0.052261364,(((Cyanobacteria_bacterium_UBA2855_UBA2855_contig_10764:0.022443550,(Cyanobacteria_bacterium_UBA2819_UBA2819_contig_11393:0.022594415,Cyanobacteria_bacterium_UBA1221_UBA1221_contig_10184:0.031998139)0.720:0.008936552)1.000:0.052696645,((Cyanobacteria_bacterium_UBA4641_UBA4641_contig_10018:0.027093779,(Cyanobacteria_bacterium_UBA2892_UBA2892_contig_1288:0.004919430,(Cyanobacteria_bacterium_UBA6393_UBA6393_contig_1034:0.003534945,(Cyanobacteria_bacterium_UBA7562_UBA7562_contig_1072:0.000000006,Cyanobacteria_bacterium_UBA6446_UBA6446_contig_1056:0.000000006)0.974:0.000000006)0.999:0.004501004)1.000:0.018275811)1.000:0.030658045,(((Cyanobacteria_bacterium_UBA7768_UBA7768_contig_1197:0.000000006,(Cyanobacteria_bacterium_UBA7733_UBA7733_contig_10119:0.000000006,Cyanobacteria_bacterium_UBA2877_UBA2877_contig_14054:0.000318809)0.400:0.000000005)0.726:0.001497238,Cyanobacteria_bacterium_UBA7275_UBA7275_contig_10570:0.000277101)1.000:0.064842440,(Cyanobacteria_bacterium_UBA3301_UBA3301_contig_105724:0.004499858,Cyanobacteria_bacterium_UBA2813_UBA2813_contig_100:0.004119571)1.000:0.042470214)1.000:0.038622545)1.000:0.042880910)1.000:0.026259963,(Cyanobacteria_bacterium_UBA1186_UBA1186_contig_102732:0.079893225,(Cyanobacteria_bacterium_UBA2883_UBA2883_contig_100:0.000000005,(Cyanobacteria_bacterium_UBA7753_UBA7753_contig_10010:0.000000006,Cyanobacteria_bacterium_UBA7778_UBA7778_contig_10129:0.000198638)0.908:0.000161078)1.000:0.110209317)1.000:0.032887556)0.864:0.015003347)1.000:0.041885462)1.000:0.174053982,((Candidatus_Melainabacteria_bacterium_GWF2_32_7_gwf2_scaffold_10057:0.001943126,(Candidatus_Melainabacteria_bacterium_RIFOXYA12_FULL_32_12_rifixya3_full_scaffold_1000:0.000168060,Candidatus_Melainabacteria_bacterium_RIFOXYA2_FULL_32_9_rifoxya2_full_scaffold_10231:0.000000006)0.923:0.001763693)1.000:0.154119741,(Candidatus_Melainabacteria_bacterium_GWF2_37_15_gwf2_scaffold_1028:0.171583152,Candidatus_Melainabacteria_bacterium_GWA2_34_9_gwa2_scaffold_10069:0.127294700)1.000:0.062881893)1.000:0.068008962)1.000:0.170450425,(Cyanobacteria_bacterium_UBA2320_UBA2320_contig_1053:0.342011640,(Candidatus_Melainabacteria_bacterium_RIFCSPHIGHO2_02_FULL_34_12_rifcsphigho2_02_scaffold_12405:0.123538534,(Candidatus_Melainabacteria_bacterium_RIFCSPLOWO2_02_FULL_35_15_rifcsplowo2_02_scaffold_10091:0.000303464,Candidatus_Melainabacteria_bacterium_RIFCSPLOWO2_12_FULL_35_11_rifcsplowo2_12_scaffold_10036:0.000319839)1.000:0.150590226)1.000:0.334149164)1.000:0.123185154)1.000:0.089223774,(Cyanobacteria_bacterium_UBA4093_UBA4093_contig_10683:0.369407125,Cyanobacteria_bacterium_UBA7694_UBA7694_contig_100659:0.481181281)0.867:0.069400109)0.981:0.043855268)1.000:0.102090140,((((Candidate_division_WOR-1_bacterium_RIFOXYB2_FULL_48_7_rifoxyb2_full_scaffold_10220:0.236880450,((Candidate_division_WOR-1_bacterium_RIFOXYC12_FULL_54_18_RifOxyC12_full_WOR_1_54_18_curated_complete:0.0,Candidate_division_WOR-1_bacterium_RIFOXYA2_FULL_51_19_RIFOXYA2_FULL_WOR_1_51_19_curated_complete:0.0,Candidate_division_WOR-1_bacterium_RIFOXYA12_FULL_52_29_RifOxyA12_full_WOR_1_52_29_curated_complete:0.0,Candidate_division_WOR-1_bacterium_RIFOXYB2_FULL_45_9_RIFOXYB2_FULL_WOR_1_45_9_curated_complete:0.0,Candidate_division_WOR-1_bacterium_RIFOXYB12_FULL_52_16_rifoxyb3_full_scaffold_0:0.0):0.221620783,(Candidate_division_WOR-1_bacterium_RIFCSPHIGHO2_01_FULL_53_15_rifcsphigho2_01_scaffold_11115:0.000594094,Candidate_division_WOR-1_bacterium_RIFCSPHIGHO2_02_FULL_53_26_rifcsphigho2_02_scaffold_1031:0.000476547)1.000:0.184567242)0.285:0.035992612)1.000:0.095015978,((Candidate_division_WOR-1_bacterium_RIFOXYD2_FULL_41_8_rifoxyd2_full_scaffold_1001:0.002754745,(Candidate_division_WOR-1_bacterium_RIFOXYC2_FULL_41_25_rifoxyc2_full_scaffold_1027:0.0,Candidate_division_WOR-1_bacterium_RIFOXYB2_FULL_42_35_rifoxyb2_full_scaffold_1214:0.0,Candidate_division_WOR-1_bacterium_RIFOXYA2_FULL_41_14_rifoxya2_full_scaffold_114:0.0):0.000000006)1.000:0.237441628,(Candidate_division_WOR_1_bacterium_DG_54_3_14052:0.148853176,(Candidate_division_WOR-1_bacterium_RIFCSPLOWO2_12_FULL_45_9_rifcsplowo2_12_scaffold_10628:0.000392967,(Candidate_division_WOR-1_bacterium_RIFCSPLOWO2_02_FULL_46_20_rifcsplowo2_02_scaffold_10205:0.000000006,Candidate_division_WOR-1_bacterium_RIFCSPHIGHO2_02_FULL_45_12_rifcsphigho2_02_scaffold_10407:0.000187199)0.807:0.000315575)1.000:0.179438398)0.914:0.040523663)1.000:0.080149173)1.000:0.115747436,(((Candidate_division_WOR-1_bacterium_RIFOXYA12_FULL_43_27_rifixya3_full_scaffold_1:0.0,Candidate_division_WOR-1_bacterium_RIFOXYC2_FULL_46_14_rifoxyc2_full_scaffold_137:0.0):0.000000005,(Candidate_division_WOR-1_bacterium_RIFOXYB2_FULL_46_45_rifoxyb2_full_scaffold_0:0.0,Candidate_division_WOR-1_bacterium_RIFOXYA2_FULL_46_56_rifoxya2_full_scaffold_0:0.0):0.000000006)1.000:0.376472542,(((Candidate_division_WOR-1_bacterium_RIFOXYA12_FULL_36_13_rifixya3_full_scaffold_1018:0.0,Candidate_division_WOR-1_bacterium_RIFOXYB2_FULL_36_35_rifoxyb2_full_scaffold_1001:0.0,Candidate_division_WOR-1_bacterium_RIFOXYA2_FULL_36_21_rifoxya2_full_scaffold_1008:0.0):0.000000006,Candidate_division_WOR-1_bacterium_RIFOXYD2_FULL_36_8_rifoxyd2_full_scaffold_1004:0.000191185)1.000:0.162928653,(Candidate_division_WOR-1_bacterium_RIFOXYA2_FULL_37_7_rifoxya2_full_scaffold_1006:0.000195865,(Candidate_division_WOR-1_bacterium_RIFOXYC2_FULL_37_10_rifoxyc2_full_scaffold_1002:0.000000006,Candidate_division_WOR-1_bacterium_RIFOXYB2_FULL_37_13_rifoxyb2_full_scaffold_1122:0.000000006)0.934:0.000000006)1.000:0.139622135)1.000:0.192271797)1.000:0.101438429)1.000:0.203103184,((Candidatus_Margulisbacteria_bacterium_GWF2_35_9_gwf2_scaffold_1062:0.541179848,((Candidatus_Margulisbacteria_bacterium_GWF2_38_17_gwf2_scaffold_1055:0.0,Candidatus_Margulisbacteria_bacterium_GWE2_39_32_gwe2_scaffold_1004:0.0):0.000183224,Candidatus_Margulisbacteria_bacterium_GWD2_39_127_gwd2_scaffold_101:0.000155680)1.000:0.392131036)0.803:0.084764972,((bacterium_UBP8_UBA7816_isolate_UBA7816_UBA7816_contig_10027:0.004887573,bacterium_UBP8_UBA817_isolate_UBA817_UBA817_contig_10039:0.006072702)1.000:0.591684454,(Candidatus_Endolissoclinum_sp._UBA7326_UBA7326_contig_100946:0.232962489,(bacterium_UBP8_UBA7324_isolate_UBA7324_UBA7324_contig_10388:0.000000006,bacterium_UBP8_UBA6595_isolate_UBA6595_UBA6595_contig_10518:0.000198307)1.000:0.253549336)1.000:0.429661834)1.000:0.188382486)1.000:0.103883272)1.000:0.073740826)1.000:0.057284902)0.999:0.035097327)0.945:0.019934907,((((((bacterium_UBA5820_isolate_UBA5820_UBA5820_contig_1017:0.019415369,Synergistaceae_bacterium_UBA5555_UBA5555_contig_1097:0.021419462)1.000:0.174905315,(((Aminobacterium_sp._UBA4934_UBA4934_contig_11075:0.000000006,(Aminobacterium_sp._UBA4902_UBA4902_contig_10349:0.000000006,(((Aminobacterium_sp._UBA5410_UBA5410_contig_1107:0.000000006,Aminobacterium_sp._UBA5277_UBA5277_contig_11759:0.000000006)0.444:0.000000005,Aminobacterium_sp._UBA5257_UBA5257_contig_10071:0.000000006)0.000:0.000000005,((Aminobacterium_sp._UBA1031_UBA1031_contig_120:0.0,Aminobacterium_sp._UBA4908_UBA4908_contig_12616:0.0):0.000000006,(Aminobacterium_sp._UBA5514_UBA5514_contig_1307:0.000000006,(Aminobacterium_sp._UBA5367_UBA5367_contig_1008:0.008660153,Aminobacterium_sp._UBA5437_UBA5437_contig_10098:0.002525020)0.000:0.000000005)0.918:0.000156623)0.000:0.000000005)0.000:0.000000006)0.727:0.000000024)0.142:0.000083355,(((Aminobacterium_sp._UBA4834_UBA4834_contig_10129:0.000000006,Aminobacterium_sp._UBA5475_UBA5475_contig_10101:0.000000005)0.941:0.000312258,Aminobacterium_sp._UBA5393_UBA5393_contig_10010:0.000000006)0.738:0.000000006,Aminobacterium_sp._UBA5495_UBA5495_contig_11073:0.000000006)0.845:0.000229120)1.000:0.077081413,(Aminobacterium_sp._UBA5845_UBA5845_contig_1039:0.056315193,(Aminobacterium_sp._UBA4987_UBA4987_contig_1273:0.001580683,Aminobacterium_sp._UBA4919_UBA4919_contig_10242:0.000451034)1.000:0.068614365)0.990:0.035756788)1.000:0.101040721)1.000:0.069220582,Synergistaceae_bacterium_UBA1704_UBA1704_contig_10347:0.365769313)1.000:0.075951935,((Synergistaceae_bacterium_UBA1876_UBA1876_contig_10026:0.174782432,((Synergistaceae_bacterium_UBA5768_UBA5768_contig_100560:0.000283708,(Synergistaceae_bacterium_UBA2252_UBA2252_contig_1034:0.000183047,Synergistaceae_bacterium_UBA4088_UBA4088_contig_101421:0.000872442)0.770:0.000304438)1.000:0.116827838,(Synergistaceae_bacterium_UBA4794_UBA4794_contig_10026:0.000000007,(Synergistaceae_bacterium_UBA2204_UBA2204_contig_100440:0.000000006,((Synergistaceae_bacterium_UBA6804_UBA6804_contig_10624:0.000160401,(Synergistaceae_bacterium_UBA4066_UBA4066_contig_10081:0.000000006,(Synergistaceae_bacterium_UBA5731_UBA5731_contig_10073:0.000000006,Synergistaceae_bacterium_UBA2244_UBA2244_contig_10383:0.000000006)0.000:0.000000005)0.938:0.000317127)0.719:0.000000005,Synergistaceae_bacterium_UBA6237_UBA6237_contig_102866:0.000000006)0.821:0.000445858)0.628:0.000574636)1.000:0.099411227)1.000:0.124687351)1.000:0.090162904,((Synergistaceae_bacterium_UBA1358_UBA1358_contig_1018:0.012273534,(((Synergistaceae_bacterium_UBA5331_UBA5331_contig_10225:0.000000006,(Synergistaceae_bacterium_UBA5240_UBA5240_contig_10072:0.000000006,Synergistaceae_bacterium_UBA5302_UBA5302_contig_10012:0.000000005)0.611:0.000000006)0.919:0.000461575,(Synergistaceae_bacterium_UBA5258_UBA5258_contig_10327:0.000158818,((Synergistaceae_bacterium_UBA5276_UBA5276_contig_11056:0.000000005,Synergistaceae_bacterium_UBA1037_UBA1037_contig_10007:0.000155074)0.646:0.000002097,Synergistaceae_bacterium_UBA4921_UBA4921_contig_10174:0.000000006)0.000:0.000000005)0.000:0.000000005)1.000:0.014740453,Synergistaceae_bacterium_UBA6101_UBA6101_contig_11130:0.047137245)0.582:0.013891292)1.000:0.260348223,((Synergistaceae_bacterium_UBA5551_UBA5551_contig_1005:0.000632848,Synergistaceae_bacterium_UBA5560_UBA5560_contig_10157:0.000000006)1.000:0.223919913,((Synergistaceae_bacterium_UBA5850_UBA5850_contig_10275:0.000000006,(Synergistaceae_bacterium_UBA5549_UBA5549_contig_1020:0.000206579,Synergistaceae_bacterium_UBA5827_UBA5827_contig_10107:0.000000006)0.601:0.000235295)0.999:0.011408000,Synergistaceae_bacterium_UBA6083_UBA6083_contig_136:0.017457990)1.000:0.212434521)0.818:0.035750105)0.994:0.031828944)0.332:0.021817585)0.988:0.051815793,(Anaerobaculum_sp._UBA3949_UBA3949_contig_10007:0.008426886,Anaerobaculum_sp._UBA5826_UBA5826_contig_10653:0.009140593)1.000:0.249433644)1.000:0.308272987,(Candidatus_Atribacteria_bacterium_UBA3950_UBA3950_contig_10192:0.444155738,(Candidatus_Atribacteria_bacterium_UBA6794_UBA6794_contig_10463:0.289949839,((((Candidatus_Atribacteria_bacterium_CG08_land_8_20_14_0_20_33_29:0.000219637,((Candidatus_Atribacteria_bacterium_CG_4_10_14_3_um_filter_34_13:0.001419565,Candidatus_Atribacteria_bacterium_CG17_big_fil_post_rev_8_21_14_2_50_34_11:0.001656778)0.740:0.000178125,Candidatus_Atribacteria_bacterium_CG_4_9_14_3_um_filter_33_16:0.000000006)0.862:0.000162708)0.000:0.000000005,Candidatus_Atribacteria_bacterium_CG_4_8_14_3_um_filter_34_18:0.000000006)1.000:0.101471013,((S3_bin.1:0.001359404,Co_bin.194:0.005154893)1.000:0.039544369,((Co_bin.179:0.034343253,S7_bin.25:0.000383113)1.000:0.069527162,((Candidatus_Atribacteria_bacterium_4572_76:0.035177247,(Candidatus_Atribacteria_bacterium_RBG_19FT_COMBO_35_14_rbg_19ft_combo_scaffold_10040:0.003200768,Candidatus_Atribacteria_bacterium_RBG_16_35_8_RBG_16_scaffold_10158:0.039953966)1.000:0.047144825)0.997:0.010676164,((S8_bin.28:0.023564420,E44_bin65:0.026350179)0.864:0.007541862,(S3_bin.44:0.003438911,S4_bin.50:0.003912307)1.000:0.020999343)0.986:0.008221496)0.635:0.004456868)0.936:0.008213112)1.000:0.056510910)1.000:0.061524463,(Candidatus_Atribacteria_bacterium_UBA6251_UBA6251_contig_100092:0.155500899,(Candidatus_Atribacteria_bacterium_UBA4082_UBA4082_contig_106248:0.000221184,Candidatus_Atribacteria_bacterium_UBA5772_UBA5772_contig_101013:0.000245140)1.000:0.135974036)1.000:0.046615456)1.000:0.113488545)1.000:0.208311256)1.000:0.096784745)1.000:0.062029236)0.993:0.020496337,(((((((Planctomycetes_bacterium_RBG_16_59_8_RBG_16_scaffold_10014:0.312224822,Planctomycetes_bacterium_RBG_16_43_13_RBG_16_scaffold_100481:0.254568765)1.000:0.296980334,(E44_bin39:0.472681953,(Planctomycetes_bacterium_UBA1146_UBA1146_contig_104149:0.506421504,(Planctomycetes_bacterium_UBA1662_UBA1662_contig_100194:0.423127180,Planctomycetes_bacterium_UBA4800_UBA4800_contig_100134:0.406722066)0.077:0.060030878)1.000:0.102632725)1.000:0.063762075)0.920:0.041073294,(((Planctomycetes_bacterium_SM23_32_WORSMTZ_10078:0.534009618,(((Planctomycetes_bacterium_RIFCSPHIGHO2_12_FULL_52_36_rifcsphigho2_12_scaffold_10053:0.000408294,Planctomycetes_bacterium_RIFCSPHIGHO2_02_FULL_52_58_rifcsphigho2_02_scaffold_101639:0.000000006)1.000:0.234956802,((S1_bin.2:0.003494420,Co_bin.64:0.008446717)1.000:0.134013582,(Planctomycetes_bacterium_RIFCSPLOWO2_02_FULL_50_16_rifcsplowo2_02_scaffold_103:0.000000006,((Planctomycetes_bacterium_RIFCSPHIGHO2_02_FULL_50_42_rifcsphigho2_02_scaffold_10118:0.000000006,Planctomycetes_bacterium_RIFCSPLOWO2_12_FULL_50_35_rifcsplowo2_12_scaffold_10206:0.000000006)0.925:0.000339999,(Planctomycetes_bacterium_RIFCSPHIGHO2_12_FULL_51_37_rifcsphigho2_12_scaffold_10029:0.000225936,Planctomycetes_bacterium_GWA2_50_13_gwa2_scaffold_10783:0.000000006)0.647:0.000000006)0.629:0.000000006)1.000:0.103794508)1.000:0.095639108)1.000:0.113235616,((Co_BinSanity.304.contigs:0.142129480,((Planctomycetes_bacterium_GWF2_40_8_gwf2_scaffold_10078:0.000327871,Planctomycetes_bacterium_RIFCSPLOWO2_12_FULL_40_19_rifcsplowo2_12_scaffold_100774:0.000253726)0.765:0.000208241,(Planctomycetes_bacterium_RIFCSPHIGHO2_02_FULL_40_12_rifcsphigho2_02_scaffold_10030:0.000000006,Planctomycetes_bacterium_GWA2_40_7_gwa2_scaffold_10379:0.000669781)0.779:0.000283150)1.000:0.135139209)1.000:0.133883606,((Planctomycetes_bacterium_RBG_16_41_13_RBG_16_scaffold_100531:0.013231088,Candidatus_Kuenenia_stuttgartiensis_isolate_UBA5795_UBA5795_contig_10151:0.013633308)1.000:0.170095382,((Planctomycetes_bacterium_RIFCSPHIGHO2_12_39_6_rifcsphigho2_12_sub10_scaffold_10037:0.018427660,(Planctomycetes_bacterium_RIFCSPLOWO2_12_38_17_rifcsplowo2_12_sub10_scaffold_1026:0.000619365,Planctomycetes_bacterium_RIFCSPHIGHO2_02_FULL_38_41_rifcsphigho2_02_scaffold_101712:0.000277813)0.863:0.001821321)1.000:0.117668243,(((Planctomycetes_bacterium_GWA2_39_15_gwa2_scaffold_10151:0.000231510,(Planctomycetes_bacterium_GWF2_39_10_gwf2_scaffold_10217:0.000743661,Planctomycetes_bacterium_GWC2_39_26_gwc2_scaffold_10167:0.000276508)0.796:0.000243721)0.641:0.000000006,Planctomycetes_bacterium_RIFCSPLOWO2_12_FULL_39_13_rifcsplowo2_12_scaffold_10003:0.000000006)1.000:0.069687123,(Planctomycetes_bacterium_GWB2_41_19_gwb2_scaffold_10132:0.034115606,(Planctomycetes_bacterium_RIFCSPHIGHO2_12_42_15_rifcsphigho2_12_sub10_scaffold_10021:0.032981645,(Planctomycetes_bacterium_RIFOXYB12_FULL_42_10_rifoxyb3_full_scaffold_10006_curated:0.013595021,(Planctomycetes_bacterium_RIFOXYD12_FULL_42_12_rifoxyd3_full_scaffold_10012_curated:0.014060269,(Planctomycetes_bacterium_RIFOXYC2_FULL_41_27_rifoxyc2_full_scaffold_101906:0.000000006,(Planctomycetes_bacterium_RIFOXYD2_FULL_41_16_rifoxyd2_full_scaffold_1000:0.000687335,Planctomycetes_bacterium_GWE2_41_14_gwe2_scaffold_10071:0.000000006)0.136:0.000443685)0.850:0.001221615)0.559:0.006780133)0.043:0.009929600)0.584:0.016636478)1.000:0.054193379)1.000:0.029691069)1.000:0.048722793)1.000:0.131885151)1.000:0.059145920)1.000:0.122676751)0.993:0.048530610,(Co_bin.213:0.405272187,Co_bin.43:0.465811696)1.000:0.111752863)0.722:0.032713384,(((Planctomycetes_bacterium_SM23_65_WORSMTZ_100539:0.002854469,Planctomycetes_bacterium_DG_58_16387:0.000000006)1.000:0.418586396,(Planctomycetes_bacterium_DG_23_16064:0.358916220,(Co_bin.238:0.096147672,Co_bin.149:0.102110878)1.000:0.366781867)0.995:0.076515130)0.997:0.045483351,((((Planctomycetaceae_bacterium_UBA6894_UBA6894_contig_10278:0.000000006,Planctomycetaceae_bacterium_UBA2092_UBA2092_contig_1013:0.000000006)1.000:0.293002501,(Planctomycetaceae_bacterium_UBA4732_UBA4732_contig_100486:0.167829505,Planctomycetaceae_bacterium_UBA969_UBA969_contig_10:0.227840013)0.981:0.050658605)1.000:0.194563350,((Planctomycetaceae_bacterium_UBA2671_UBA2671_contig_100:0.243081259,(Gimesia_maris_isolate_UBA2506_UBA2506_contig_10:0.010049754,Planctomycetaceae_bacterium_UBA5059_UBA5059_contig_1028:0.015566770)1.000:0.188873170)1.000:0.179648909,(((Co_bin.96:0.171709874,(Planctomycetaceae_bacterium_UBA7805_UBA7805_contig_100720:0.006006102,Planctomycetaceae_bacterium_UBA1338_UBA1338_contig_100036:0.007032955)1.000:0.085818550)1.000:0.150293773,((Planctomycetaceae_bacterium_UBA4655_UBA4655_contig_10047:0.136158674,(Co_bin.287:0.052138603,(Planctomycetaceae_bacterium_UBA7453_UBA7453_contig_100020:0.000000006,(Planctomycetaceae_bacterium_UBA1272_UBA1272_contig_1000:0.000210331,Planctomycetaceae_bacterium_UBA1268_UBA1268_contig_100850:0.001042091)0.618:0.000216346)0.995:0.018033799)1.000:0.116337960)1.000:0.185396328,(Planctomycetes_bacterium_RBG_16_64_10_RBG_16_scaffold_10181:0.217167414,(Planctomycetes_bacterium_RBG_16_64_12_RBG_16_scaffold_101150:0.172962723,(((Co_bin.248:0.113402620,(S3_bin.31:0.010849305,(S6_bin.26:0.002331444,S7_bin.5:0.001857991)1.000:0.015598636)1.000:0.143180148)0.556:0.026035235,Planctomycetes_bacterium_RBG_13_63_9_RBG_13_scaffold_10050:0.115332565)0.848:0.020743014,Co_bin.30:0.118628125)0.966:0.027344036)1.000:0.063665094)0.885:0.026832863)0.533:0.023858757)0.635:0.032603612,(Planctomycetaceae_bacterium_UBA7678_UBA7678_contig_10708:0.224399576,((Planctomycetaceae_bacterium_UBA2616_UBA2616_contig_101562:0.048310974,(((Planctomycetaceae_bacterium_UBA721_UBA721_contig_10575:0.0,Planctomycetaceae_bacterium_UBA7309_UBA7309_contig_10429:0.0,Planctomycetaceae_bacterium_UBA7813_UBA7813_contig_100599:0.0):0.001487670,Planctomycetaceae_bacterium_UBA1669_UBA1669_contig_100130:0.003230814)1.000:0.030817430,(Planctomycetaceae_bacterium_UBA2972_UBA2972_contig_10019:0.000000006,Planctomycetaceae_bacterium_UBA6598_UBA6598_contig_100431:0.000234334)1.000:0.033843221)0.978:0.019179032)1.000:0.216010472,(Rhodopirellula_sp._UBA1907_UBA1907_contig_1013:0.142373882,(Planctomycetaceae_bacterium_UBA6172_UBA6172_contig_100798:0.102152572,Planctomycetaceae_bacterium_UBA6163_UBA6163_contig_100414:0.062238134)1.000:0.114816662)1.000:0.126460796)0.447:0.032064164)1.000:0.073342045)1.000:0.121595891)1.000:0.066550531)1.000:0.134121169,((((S8_bin.16:0.305327696,(S3_bin.3:0.211531637,(Phycisphaerae_bacterium_SM23_33_WORSMTZ_10052:0.150309474,Planctomycetales_bacterium_4484_123:0.145791601)1.000:0.064304413)1.000:0.113139519)1.000:0.121374630,(Phycisphaerae_bacterium_SM23_30_WORSMTZ_100621:0.316895806,(((Planctomycetes_bacterium_GWF2_50_10_gwf2_scaffold_10456:0.074092861,Planctomycetes_bacterium_GWC2_49_10_gwc2_scaffold_10341:0.070431382)1.000:0.168129004,((Planctomycetales_bacterium_4572_13:0.172185151,Phycisphaerales_bacterium_UBA7708_UBA7708_contig_10098:0.188960040)1.000:0.089043770,((Planctomycetes_bacterium_GWF2_42_9_gwf2_scaffold_1045:0.069681207,Planctomycetes_bacterium_GWF2_41_51_gwf2_scaffold_10118:0.057389070)1.000:0.097535532,(Planctomycetes_bacterium_GWC2_45_44_gwc2_scaffold_10174:0.129031075,Planctomycetes_bacterium_RBG_13_44_8b_RBG_13_scaffold_11051:0.149248025)0.468:0.025247030)1.000:0.129742816)0.847:0.029101360)0.997:0.041799499,((((((Planctomycetes_bacterium_RBG_13_50_24_RBG_13_scaffold_100372:0.123513145,((Phycisphaerae_bacterium_SM1_79_WOR1_30_36_1021:0.064638331,((Phycisphaerae_bacterium_SG8_4_WOR_8-12_10087:0.101344518,Planctomycetes_bacterium_RBG_16_55_9_RBG_16_scaffold_100747:0.115182706)0.616:0.019573029,Planctomycetes_bacterium_RBG_19FT_COMBO_48_8_rbg_19ft_combo_scaffold_10033:0.086528140)0.459:0.005911965)0.999:0.014589291,(Co_bin.256:0.081743329,(Co_bin.123:0.046964652,Co_bin.39:0.048592627)0.725:0.015769026)1.000:0.032094491)0.969:0.015532661)0.484:0.014806301,S7_bin.38:0.102545334)0.334:0.013202965,(Co_bin.162:0.070853013,S2_bin.42:0.045866840)1.000:0.064556252)0.965:0.020235579,((Co_bin.17:0.147827734,Co_bin.226:0.091198933)0.252:0.015335346,(Co_bin.97:0.139862792,Co_metabat1.185.contigs:0.125446589)0.914:0.020319371)0.994:0.021825774)0.999:0.020876246,Planctomycetes_bacterium_RBG_13_46_10_RBG_13_scaffold_10582:0.193359818)0.980:0.024494957,(Phycisphaerales_bacterium_UBA2266_UBA2266_contig_100307:0.191881378,(Planctomycetes_bacterium_RBG_13_62_9_RBG_13_scaffold_10038:0.099964804,(Planctomycetes_bacterium_RBG_13_60_9_RBG_13_scaffold_10144:0.080094719,Phycisphaerales_bacterium_UBA2218_UBA2218_contig_100228:0.200798806)0.970:0.048685081)1.000:0.080199134)0.652:0.021674191)1.000:0.097450551)1.000:0.125733659)1.000:0.078499140)0.900:0.036665373,((S3_bin.32:0.336914585,(Co_bin.279:0.250520452,Phycisphaerales_bacterium_UBA1845_UBA1845_contig_1022:0.256823753)1.000:0.130557801)1.000:0.087731626,((Phycisphaerales_bacterium_UBA2421_UBA2421_contig_10857:0.222619795,Phycisphaerales_bacterium_UBA1161_UBA1161_contig_100970:0.165607248)1.000:0.262472162,((Phycisphaerales_bacterium_UBA6626_UBA6626_contig_101638:0.258837526,(Phycisphaerales_bacterium_UBA7800_UBA7800_contig_10268:0.000000006,(Phycisphaerales_bacterium_UBA860_UBA860_contig_100458:0.000000006,Phycisphaerales_bacterium_UBA1956_UBA1956_contig_101258:0.000469202)0.716:0.000000006)1.000:0.272717587)1.000:0.124061959,((Phycisphaerales_bacterium_UBA966_UBA966_contig_100166:0.359346378,((Phycisphaerales_bacterium_UBA3158_UBA3158_contig_10046:0.095536583,(Phycisphaerales_bacterium_UBA1668_UBA1668_contig_100191:0.000182979,Phycisphaerales_bacterium_UBA3472_UBA3472_contig_100675:0.000000006)1.000:0.069265394)1.000:0.141879053,(Phycisphaerales_bacterium_UBA3160_UBA3160_contig_10448:0.076003808,(Phycisphaerales_bacterium_UBA7818_UBA7818_contig_100582:0.000196885,Phycisphaerales_bacterium_UBA854_UBA854_contig_10384:0.000000005)1.000:0.062282156)1.000:0.150183099)1.000:0.140696932)1.000:0.066599820,(Phycisphaerales_bacterium_UBA5793_UBA5793_contig_100:0.282495198,(((Phycisphaerales_bacterium_UBA1926_UBA1926_contig_10068:0.053382403,Phycisphaerales_bacterium_UBA7812_UBA7812_contig_10145:0.034272150)1.000:0.185347013,(Phycisphaerales_bacterium_UBA6054_UBA6054_contig_1061:0.149287025,((Phycisphaerales_bacterium_UBA1910_UBA1910_contig_1005:0.003228138,(Phycisphaerales_bacterium_UBA2507_UBA2507_contig_108:0.000000006,Phycisphaerales_bacterium_UBA1924_UBA1924_contig_176:0.000000006)0.809:0.000000006)1.000:0.056980605,(Phycisphaerales_bacterium_UBA5048_UBA5048_contig_10169:0.000000006,Phycisphaerales_bacterium_UBA3190_UBA3190_contig_10492:0.000000006)1.000:0.044073704)1.000:0.128179538)1.000:0.084639280)1.000:0.066832721,(Phycisphaerales_bacterium_UBA4658_UBA4658_contig_100447:0.269607421,(Phycisphaerales_bacterium_UBA2402_UBA2402_contig_10055:0.212567944,Phycisphaerales_bacterium_UBA2396_UBA2396_contig_10089:0.200316847)0.996:0.048089011)1.000:0.069532508)1.000:0.137523879)0.873:0.036363257)1.000:0.064953439)1.000:0.157095107)0.999:0.064272865)0.992:0.042281296)1.000:0.064990883,((S8_bin.1:0.014125080,Co_bin.170:0.008785699)1.000:0.146800197,(Co_bin.166:0.076262612,(Planctomycetes_bacterium_DG_20_16137:0.002296494,Planctomycetes_bacterium_SM23_25_WORSMTZ_10232:0.003647711)1.000:0.059932653)1.000:0.094445339)1.000:0.289401376)1.000:0.085793848)1.000:0.062516229)0.940:0.042709310)0.991:0.031998772)0.408:0.019027737,S2_bin.23:0.549862352)0.801:0.030579776,(Planctomycetes_bacterium_UBA2392_UBA2392_contig_100842:0.580837445,((Planctomycetes_bacterium_UBA7888_UBA7888_contig_10292:0.274479283,Planctomycetes_bacterium_UBA1135_UBA1135_contig_100492:0.250362495)1.000:0.275651394,Planctomycetes_bacterium_UBA2386_UBA2386_contig_10003:0.537874772)0.998:0.090116615)1.000:0.099762075)1.000:0.208229444,(((Candidatus_Fraserbacteria_bacterium_RBG_16_55_9_RBG_16_scaffold_103079:0.455936463,((S3_bin.19:0.210082731,(S6_bin.2:0.065484755,Co_bin.3:0.065207535)1.000:0.198166082)1.000:0.215808714,((Acetothermia_bacterium_UBA3565_UBA3565_contig_1028:0.000354537,(Acetothermia_bacterium_UBA3560_UBA3560_contig_10:0.0,Acetothermia_bacterium_UBA3571_UBA3571_contig_1:0.0):0.000000006)1.000:0.183312984,((Acetothermia_bacterium_UBA3564_UBA3564_contig_1062:0.000000006,(Acetothermia_bacterium_UBA3574_UBA3574_contig_1016:0.000178632,Acetothermia_bacterium_UBA3563_UBA3563_contig_1069:0.000187064)0.000:0.000000142)1.000:0.143434162,((Acetothermia_bacterium_UBA4777_UBA4777_contig_10646:0.000805173,Acetothermia_bacterium_UBA2187_UBA2187_contig_10201:0.006038637)1.000:0.073618797,(Acetothermia_bacterium_UBA4801_UBA4801_contig_100229:0.008768636,Acetothermia_bacterium_UBA7521_UBA7521_contig_1057:0.009844573)1.000:0.108766825)1.000:0.234806304)1.000:0.068998184)1.000:0.176275173)0.997:0.089255145)1.000:0.290681950,((Thermotoga_sp._4484_232:0.223212359,(Fervidobacterium_sp._UBA6216_UBA6216_contig_100096:0.061719787,(Fervidobacterium_sp._UBA5816_UBA5816_contig_1062:0.000000006,Fervidobacterium_sp._UBA5837_UBA5837_contig_102:0.000000006)1.000:0.136231440)1.000:0.209000350)1.000:0.066440825,((Marinitoga_sp._4572_148:0.159646850,(Petrotoga_sp._UBA3917_UBA3917_contig_10068:0.218752638,Petrotoga_sp._UBA5851_UBA5851_contig_1001:0.285964956)0.979:0.049981458)1.000:0.086220159,(Kosmotogaceae_bacterium_UBA6818_UBA6818_contig_100439:0.257564549,(Kosmotogaceae_bacterium_UBA1373_UBA1373_contig_10:0.078233167,(Mesotoga_sp._UBA6090_UBA6090_contig_10667:0.022716321,(Mesotoga_sp._UBA5557_UBA5557_contig_1027:0.002460165,(Mesotoga_sp._UBA5825_UBA5825_contig_1066:0.000166831,Mesotoga_sp._UBA5847_UBA5847_contig_100:0.001153970)0.736:0.000216581)1.000:0.021294925)1.000:0.052258339)1.000:0.151007712)1.000:0.182855742)0.996:0.052520712)1.000:0.226549670)1.000:0.087212914,(((Thermus_scotoductus_isolate_UBA2599_UBA2599_contig_10025:0.044462039,(Thermus_thermophilus_isolate_UBA3429_UBA3429_contig_10273:0.000000006,(Thermus_thermophilus_isolate_UBA3434_UBA3434_contig_1029:0.000000006,Thermus_thermophilus_isolate_UBA3441_UBA3441_contig_10077:0.000525212)0.000:0.000000006)1.000:0.050400309)1.000:0.244656435,(Deinococcus_geothermalis_isolate_UBA4007_UBA4007_contig_104921:0.288952740,Deinococcaceae_bacterium_UBA6957_UBA6957_contig_1130:0.426585513)1.000:0.088078332)1.000:0.324244308,Acidimicrobiia_bacterium_UBA1281_UBA1281_contig_10324:0.702283899)0.972:0.070785217)0.998:0.048559932)0.996:0.038953664,(bacterium_UBP15_UBA6099_isolate_UBA6099_UBA6099_contig_11381:0.678022621,((Candidatus_Wallbacteria_bacterium_GWC2_49_35_gwc2_scaffold_10028:0.029692441,bacterium_UBP16_UBA6123_isolate_UBA6123_UBA6123_contig_10069:0.158739960)1.000:0.487997410,(Candidatus_Riflebacteria_bacterium_GWC2_50_8_gwc2_scaffold_10154:0.491318563,bacterium_UBP17_UBA6191_isolate_UBA6191_UBA6191_contig_109539:0.704853554)0.895:0.074497842)0.981:0.062628308)0.975:0.045294544)0.694:0.022475649)1.000:0.029218113);
```
