## Supplementary Data 2 for "Thermogenic hydrocarbons fuel a redox stratified subseafloor microbiome in deep sea cold seep sediments"

```
>Co_bin109_1
MDEDVKTNDERLANSLKILKKCFDVEDPREIHTKFYEFGGWRQSKRKTEFVNLAQNIAKE
RGFPGYQGDRDDMGVPLGQRKLEPLYINGTDVICEGDDLHQINNAAMQQMLDDIKRTGIN
TLDMPHMILNFRVGITVTPETINRYLEMINHTTMGGAVAQEHMAEINPGLVGDSYVKLIV
GDSDVADQIDRRFIVDIENNFFDWQTEKLRQGIGKHLYQVVRVPTIAVRIADGGIVHRWA
NTATTLAFVAAYNLGGGNSVLSDFALAAKHVQYIFIGTSTWPRRIRSPNEPGGIPFGYIS
DICQADSVVDPHDEPAHHVMETGTLGTILQELIWFGGYMAGGIGPPIATSAAYTNGIIDD
FSDYGRDYIMENFGGYAVAKPTLDLIKSVTHDVSFQIMEAYDEYPILMEHHWGGLVRLAV
QSALASAAVGLATGHSLATLMASTYAFCHAMKEAWGRTGFGGMEATEHVMLANAASLAPE
EGLLPELRGPNMATYSFPGHVDSAITGCAAAHAARGDAWALSPVVKAAFSDRDMVFDFRK
VRAEIARGAIREFMPAGDRELIKPALG
>Co_bin109_2
MEEETDDRAKDRERFFHMESDIPKSTEMSYKYDPRELRDQFMPNEKRRKMFGSLDKMFGT
NPMGLVDHEAYTRGGIRQSPTKSEFAEWGKKIAIERGIPSYNREMGLPLGQRFLEPLLVS
GTDIMINYDDTNFFNNTAMHQMIDDIRRTVIINMDVPHQVIQLRLGKEISPESMNLLMET
MQHRVAGGVVVQEHMAEIHPGLTADAYAKVITGDDELTDQFDRRFRIKLEECFHPERAEM
LKEGIGKKLCSVIREATIRLHLCDGGAVVRSCAQDVTMSFVSAYKLVGESILSDIAFSTK
HAQQIRMGEITWANRARSPNELGGISHGYLSDTCVAESDQPATPFMPRVLEDLDGGKELA
NTAIDNGSIVSEIIENIWLGLFMSGGIGFPAASVSFTGNVMDDFVDRFCELMYYNFKGHE
RLPPRWTAVRPFVDMVIQYVLESYEKYPALLEFHWGGAIRLGVIGGISGFVATFMTGDAL
LGQMALNYAIGLITKEGWLRTGFGGQEVQDHVGAAYASSLRIEEGGLPEIKGQNVPYMSY
TASHSAQGMLPYGAMLGRGSAWSASPLVKASFGDHDLAFDFRKPRLAFAKAALREYVPAG
ERTILIPSE
>Co_bin174
MPYGDIQHNFLKAMSDKFAEKPEDTKTKFYVYGGWKQDKRKVEFVEEAKKLATMRHSKTP
GYNPDVGMPQGQRYLMPYMMNHTDIMVDMDDLHWINNAAMQQCWDDMKRGIVLGLDDAHG
LLEARLGKEVTPDTISHYLEVLNHALPGGAVIQEHMVETKPMLVNDCYAKVFTGDDDLVD
ALDRRFVLDINKEFAAGWEKPGEQADQLKEAIGKKIWQVLWMPTVAGRMTDGGTMFRWVG
MQVGMTMINAYKLCAGESVTGEFAYYAKHAAVVKLSNYMPVKRARSHNEPGGMPLGINAD
SVRSPALFPNDPIRNELESIAVAALVYDQLWFGTYMSGGVGFTQYASATYTDNILEDFCY
KGCEIGL
>Co_bin222
MPYGDVQHSFMKAMSDKFAEKPEGTKTKFYVYGGIAQKGGLRKREFVEDAKKIVDSRVSG
TPAYNPDVGMPQGQRFLMPYMLTHTAMMVNMDDLHWVNNAAMQQCHDDMRRTIILGMDDA
HAILETRLGKEVTPDTISNYLEVVNHALPGGATIQEHMVETKPALVSDSYSKVFTGDDDL
ADAIDRRFLLDINKEFPAGWEKPGEQAEQLKGAIGKKLWSIMRMPTIVGRQSDGGTMYRW
VGMQVGMSFINAYKMCAGESATGEFAFMAKHASVVMMANYMPVRRARAPNEPGGMPLGIC
DDMTRSPALFPNDPIRAELEAIAAAALIYDQLWFGTYMSGGVGFTQYASATYTDNILEDF
CYKADEIAIDMFGDRCAAEPTMENIEKLVRAENDYALTQYDAYPTTAESHFGGSVRACCT
SAGCATAVVSATGCAQCGLNGWGLAQLLHYGTIGRLGFYGYDLQDQCTSSTSFAYRSDEG
LPFEMRGVNYPNFAMNVGHQSAYAGINAGAHLSSKDAWVLSPLIKVAFADRDLPFDWGYI
TREFGRGALREFKPAGERDLIIP
>Co_bin260
KVFTGDDEMADSIESQFRLDINKLFTEEHAADLKAEIGSSMYQAIHIPTVVSRTCDGGTT
SRWSAMQIGMSFIAAYRMCAGEAAVADLSYAAKHAGVSQMASILPARRARGPNEPGGIKF
GVFGDIIQANRKYVNDPARASLEVVGAGVMLFDQIWLGSYMSGGVGFTQYATAAYTDNIL
DEFTYYGMDYVKDKYGYDYTAPGPDATIKPTQEIVNDIATEVNLNAMEQYEQFPTLMEDH
FGGSQRAGVMAAACGLSTSIPTGSSNAGLNAWYLSMIIHKDGWSRLGFFGYDLQDQCGSA
NSLSMEPDRGLMGELRGPNYPNYAMNVGHQGEYAAIVSGAHYGRSDAFCFDPLIKVCFAD
PSLKFDFSEPRKEFARGAIREFMPAGERSLVIPVR
>Co_bin260
MGKIERAQNLFLSALKEKFRGQDVESEKAQYYNFNGIRQSPRKLEFMKASKAIELDRGIS
MYEPERCHLGGVPMGQRQLMTYEVSQSGVFVEGDDLHFVNNAAMQQFWDDIRRTVIVGMD
LAHATLQKRLGKEVTPETINEYLHILNHAMPGAAVVQEHMVETHPGVVDDCYVKVFTGDD
DVADDIEPQFLLNIEKLFPADQAETLKAAVGSSMYQAIHIPTIVSRTCDGGTTSRWSAMQ
IGMSFIAAYRMCAGEAAVADLSYAAKHAGVSQMASILPARRARGPNEPGGIKFGVFSDIV
QANRKYPKDPARASLEVVGAGVMLFDQIWLGSYMSGGVGFTQYATAAYTDNILDEFTYYG
MDYVKDKYGYDYTAPAPDAIIKPTQEIVNDIATEVNLNAMEQYEQFPTLMEDHFGGSQRA
GVIAAACGLSTSIPTGNSNAGLNAWYLSMLLHKEGWSRLGFFGYDL
>Co_bin267
AVADLSFAAKHAGVVQMGSILPARRARGPNEPGGIAFGLFSDIIQGDRKYPHDPARASLE
VVGAGTMLYDQIWLGSYMSGGVGFTQYATAAYTDNILDEYTYYGMDYLKDKYKVDWQNPN
TADRVKPTQEIVNDLATEVSLNAMEQYEQFPTLMEDHFGGSQRAGVIAAACGLTCSIGTA
NSNAGLNGWYLSMLLHKEGWSRLGFFGYDLQDQCGSANSLSIRPDEGLIGELRGPNYPNY
AMNVGHQGEYAAIVGGAHFGRGDAWAYSPLVKIAFADPSLKFDFAEPRREFAKGAIREFM
PAGERSLIIPAK
>Co_bin267
MAKIERAQKLFLKSLKEKFAEAPDSTTADYFTFGGMKQSPRKVEFMDAGRKVEMARGISQ
YDPMRCHLGGIPLGQRQLMTYEVSTTGVFVEGDDLHFVNNSAMQQFWDDIRRTVIVGMDL
AHQTLQKRLGKEVTSETINEYLHILNHAMPGAAVVQEHMVETHPGLVEDCYVKVFTGDDE
LADDIEPQFLLNIEKLFPAASAEALKAAVGKSMYQAVHIPTTVSRTCDGGTTSRWSAMQI
GMSFIAAYRMCAGEAAVADLSFAAKHAGVVQMGSILPARRARGPNEPGGSNFGLLSDIVQ
TDRKYPHDPAKSSLEVVASGTMLYD
>S3_bin12
MPYNDVQHSYLKAMSNKFAEKPESTATEFYVYGGIAQKGGARKREFIEEAKKIVGSRVNE
TPAYNPDAGMPQGQRYLMPYMMNHTDIMVNMDDLHWINNAAMQQCWDDMKRGIVLGLDDA
HGLLEARLGKEVTPDTISNYMEVLNHALPGGAVIQEHMVETKPMLVNDSYAKIFSGDDDL
VDAVDRRFILDINKEFPAGWERPGEQADQLKDAIGKKIWQVLWMPTVVARQTDGGTMFRW
VGMQVGMTMINAYKLCAGESVTGEFAYYAKHAAVVQLSNYMPVKRARSHNEPGGMPLGIN
ADSVRSPALFPNDPIRNELESIAVAALVYDQLWFGTYMSGGVGFTQYASATYTDNILEDF
CYKGCEIGLDYVGGEMASLKGDKLNMDILEEIIRAENDYCLTQYEAYPTVAESHFGGSVR
ACCAAAGCGSAVACATGLAQPTLSAWSLSQLGHYERIGRLGFFGYDLQDQATACGSYSYQ
SDEGMPFEMRGVNYPNYAMNVGHQSAYGGLVAGAHLANKDAWVLSPLWKVAFADRDLPFD
RGYVTKEFGEGGLRTFSKVAGERDLIVSGHYGR
>S3_bin35
CLTQYEAYPTVAESHFGGSVRACCAAAGCGSTVACATGLAQPTLSAWSLSMLGHYERKGR
LGFFGYDLQDQCTACGSYSYQSDEGMPFEMRGVNYPNYAMNVGHQSAYAGLVMGAHVANK
DAWVLSPLWKVAFSDRDLPFDRGYVTREYGLGANREYTQVAGERDLIIAGHYGREPGAKL

>S3_bin4
MPYGDIQHNFLKAMSDKFAEKPEDTSTKFYVYGGWKQDKRKVEFVEESKKLAFARHSRTP
GYNPDVGMPQGQRYLMPYMMNHTDIMVNMDDLHWINNAAMQQCWDDMKRGIVLGLDDAHG
LLEARLGKEVTPDTISHYMEVLNHALPGGAVIQEHMVETKPMLVNDSYAKIFTGDDDLAD
AVDRRFLLDINKEFAAGWDHPGEQAEQLKEAIGKKIWQVLWMPTVVARTSDGGTMFRWVG
MQVGMTMINAYKLCAGESVTGEFAYYAKHAAVVKLSNFMPVKRARSHNEPGGMPLGINAD
SVRSPALFPNDPIRNELESIGVAALVYDQLWFGTYMSGGVGFTQYASATYTDNILEDFCY
KGCEIGLDYAGGEMASLKGDKLNMDILEEIIRAENDYALTQYEAYPTVAESHFGGSVRAC
CAAAGCGSAVACATGLAQPTLSAWSLSQLGHYERIGRLGFFGYDLQDQATANCSYSYQSD
EGMPFEMRGVNYPNYAMNVGHQSAYGGLVAGAHCANHDAWVLSPLWKVAFADRDLPFDRG
YVTKEYGVGGLREFKPAGERDLIIGGYYGR
>S4_bin26
MADREVMFKRAMEIKFTEEFGTNKQSGGTIEGKTAKYLRLGIEQSPRKVEMRDAGAAIAK
KRGLVAYNPNMHCAGIPLGQRALTPYMLSGTDIVCEPDDLHYVNNAAMQQMWDDIRRSCV
VGLDLAHETLEKRLGKEVTPETINHYLEVVNHAMPGAAVVQEHMVETHPGLVDDCYVKIY
SGDDELADEIDSQFVVNINKEFDAEQAAQIKASIGKTTWQAVHIPTIVSRTTDGAQTSRW
MAMQVGMSFIAAYNMCAGEAAVADLAFSAKHAGLVSMSEMLPARRARGPNEPGGLSFGHM
ADIIQTSRTDKKDPAHVSLEVVGAGCMLYDQIWLGSYMSGGVGFTQYATAAYTNNVLDEN
TYYDVDYINDKYNGAANLGGEKAPATIETVKDIATESTIYGLENYEKYPTVLEDHFGGSQ
RATMLAAAAGVSTALATGNGNAGLSGWYLSMYVHKEAHGRLGFFGFDLQDQCGATNVFSY
QSDEGEPLELRGANYPNYAMNVGHQGGYGGIASGAHSTRGDAFAVNPLIKLCFADSLLPF
DFSQPRKEFGRGAIREFVPAGERSLIIPAK
>S4_bin32
MVAENFNNEVTAKKHFITAMEVKYGKEWGSNKQADDIQQTTAKYLRLGTEQNPRKMEMAK
IGAEIMKKRGLQAYDPLLHLAGIPLGQRQLTPYTLGGTDIVCDGDDLHYVNNAAMQQEWD
DIRRTCVVGLDLAHETLEKRLGKEVTPESINYYLEVLNHAMPGGAIVQEHMVETHPAMVD
DCYVKVFTGDDALKDELDPQFVIDIDKMFRPDHAAQIKASMGKQSFQAVHIPTVVSRTAD
GGQTSRWMAMQVGMSFISAYHMCAGEAAVADLAFTAKHASLIEMSEMLPARRARGPNEPG
GLSFGHMCDIVQTSRKFRDDPCKIALETCAAAMMLYDQIWLGGYMSGGVGFTMYATAAYT
NNTVDDNLYADTEYGWDTYGTGIGNCKEPTLDIIKDIGTWGALYGLELYENYPTALEDHF
GGSQRATVISTATGAACAITTGNSNAGLSAWYLSMYLHKEAHGRLGFFGYDLQDQCGATN
VFSYQSDEGLLAEMRGANYPNYAMNVGHQGGYTTVCTGGYTGRGDGFAINPLVKTCFADD
LMNFDFVEVRECFGKGALREFDRCAGERAFVIPAK
>S5_bin17
MPYNDIQHSFMKAMSDKFAEKPESTETKFYVYGGIAQKGGMRKREFIAEAKKIVDGRVSS
TPAYNPDVGMPQGQRFLMPYMMNHTDIMVNADDLHWINNAAMQQCWDDMKRGIVLGLDDA
HGLLEARLGKEVTPDTISHYLEVLNHALPGGAVIQEHMVETKPMLVNDSYAKVFTGDDDL
ADAIDRRFLLDINKEFAAGWEKPGEQADQLKDAIGKKIWQILWMPTVVGRMTDGGTMFRW
VGMQVGMTMISAYKLCAGESVTGEFAYYAKHAAVVQLSNYMPVKRARAHNEPGGMPLGIN
ADSVRSPALFPNDPIRAELESIAVAAMVYDQLWFGTYMSGGVGFTQYASATYTDNILEDF
CYKGCEIGLDYANGEMGSIKGDKLNMDILEEMVRAENDYCLTQYEAYPTVAESHFGGSVR
ACCAAAGCGSTVACATGLAQPTLSAWSLSMLGHYERKGRLGFFGYDLQDQCTACGSYSYQ
SDEGMPFEMRGVNYPNYAMNVGHQSAYAGLVMGAHVANKDAWVLSPLWKVAFSDRDLPFD
RGYVTREYGLGANREYTQVAGERDLIIAGHYGREPGAKL
>S5_bin26_1
MVAENFNNEVTAKKHFITAMEVKYGKEWGSNKQADDIQQTTAKYLRLGTAQNPRKMEMAK
IGAEITKKRGLQAYDPLLHLAGIPLGQRQLTPYTLGGTDIVCDGDDLHYVNNAAMQQEWD
DIRRTCVVGLDLAHETLEKRLGKEVTPESINYYLEVLNHAMPGAAIVQEHMVETHPAMVD
DCYVKVFTGDDALKDELDPQFVIDIDKMFRPDHAAQIKASMGKQSFQAVHIPTVVSRTAD
GGQTSRWMAMQVGMSFISAYHMCAGEAAVADLAFTAKHAGLIEMSEMLPARRARGPNEPG
GLSFGHMCDIVQTSRKFRDDPCKIALETCAAAMMLYDQIWLGGYMSGGVGFTMYATAAYT
NNT
>S5_bin26_2
SGGVGFTMYATAAYTNNTVDDNLYADTEYGWDTYGTSIGNVKEPTLDIIKDIGTWGTLYG
LELYENYPTALEDHFGGSQRATVISTATGAACAITTGNSNAGLSAWYLSMYLHKEAHGRL
GFFGYDLQDQCGATNVFSYQSDEGLLAEMRGANYPNYAMNVGHQGGYTTVCTGGYTGRGD
GFAINPLVKTCFADDLMNFDFVEVRECFGKGALREFDRCAGERAFVIPAK
>S6_bin16
MPFGDIQHNFLKAMSDKFAEKPEDTNTQFYVYGGWQQDKRKREFVEEGKKLASARVSKTP
GYNPDVGMPQGQRYLMPYMMNHTDIMVNMDDLHWINNAAMQQCWDDMKRTIVLGLDDAHG
LLEARLGKEVTPDTISHYMEVLNHALPGGAVIQEHMVETKPSLVNDCYAKLFTGDDDLAD
ALDRRFVLDINKEFPAGWEKPGEQAEQLKEAIGKKIWQVLRMPTVVGRVSDGGTMFRWVG
MQVGMTMINAYKLCAGESVTGEFAYYAKHAAVVKLSNYMPVKRARAHNEPGGMPLGINAD
STRSPALFPNDPIRAELESIAVAALVYDQLWFGVYMSGGVGFTQYASATYTDNILEDFCY
KGCEIGLDYADGEMASIRGDKLNMDILEKIIRAENDYAMTQYEAYPTVAESHFGGSARAC
CVAAGCGSAVACATGLAQPALTAWSMSQLGQYERLGRLGFFGYDLQDQCTANCSYSYQSD
EGLPFEMRGVNYPHYAMNVGHQSAYGGLVAGAHLASKDAWVLSPLMKVAFADRDLPFDRG
YVTKEFGVGGLREFKPAGERDLIISGHYGR
>S6_bin38
MSQTRTSKENTVVEEGKPWDPHAVEGHLEKGKKWERMSIRDDCGNMFKSKFGDIDFTDKR
TEYYRFNGVMQSKRKSEAWEIAKRITRERGIPNYNPDLHLHGVQMGQRMLQTYKITGLER
EWAGAEDTPAHPGWVPGTGIYGIEMDDVNYENNVAMQQSRDDISRTSINGMNIPHETIER
RFGKEVTPETINTYMEMLNHNLGAGALIQEHVTETNPELVKDCYAIMFTGDDDVADAIDP
RFITNIDTHFPEYQADQLKGQIKDKIYQVCRIPTMALRTSDGGLARAWVGQQASLAFVGA
YDIPAGDAVTSDFVFTIKHGDVVFTGTALPYRRAQRVNSIGGVPYGYYADICQSSRTPEA
IKGLDGGIDPVKVTVEALTPGCVLTDQGWLHNYLAGGSSSWASYVMSVYTDEILEDPSYY
GADWGMHHFKCGVGEVPNTLKNGMEIAEVVAQHFLASYDLYPAMCETHFGGSQRFLVQCA
AIGAATGCLTGDSDLGQTMWMYNTHLQKEHCMRLGFYGHDMQDQMGCGHNASYRSDQGSP
YELRNMNFPDQAMHVGHVGGYVGICGGSAHARGAAYSTNPVIKLAFADHEHIQFDWRYPR
REYGRGALHDFMPAGERSVVCPAYSGGITANIPPMYEKKR
>S7_bin35
MPFGDIQHNFLKAMSDKFAEKPEDTNTQFYVYGGWQQDKRKREFVEEGKKLASARVSKTP
GYNPDVGMPQGQRYLMPYMMNHTDIMVNMDDLHWINNAAMQQCWDDMKRTIVLGLDDAHG
LLEARLGKEVTPDTISHYMEVLNHALPGGAVIQEHMVETKPSLVNDCYAKLFTGDDDLAD
ALDRRFVLDINKEFPAGWEKPGEQAEQLKDAIGKKIWQVLRMPTVVGRISDGGTMFRWSG
MQVGMTMINAYKLCAGESVTGEFAYYAKHAAVVKLSNYMPVKRARAHNEPGGMPLGINAD
STRSPALFPNDPIRAELESIAVAALVYDQLWFGVYMSGGVGFTQYASATYTDNILEDFCY
KGCEIGLDYADGKMASIRGDKLNMDVLEKMIRAENDYCMTQYEAYPTVAESHFGGSARAC
CVAAGCGSAVACATGLAQPALTAWSMSQLGQYERLGRLGFFGYDLQDQCTANCSYSYQSD
EGLPFEMRGVNYPHYAMNVGHQSAYGGLVAGAHLASKDAWVLSPLMKVAFADRDLPFDRG
YVTKEFGVGGLREFKPAGERDLIISGHYGR
>S7_bin36
MADREVMFKRAMEIKFTEEFGTNKQSGGTIEGKTAKYLRLGIEQSPRKVEMRDAGAAIAK
KRGLVAYNPNMHCAGIPLGQRALTPYMLSGTDIVCEPDDLHYVNNAAMQQMWDDIRRSCV
VGLDLAHETLEKRLGKEVTPETINHYLEVVNHAMPGAAVVQEHMVETHPGLVDDCYVKVY
SGDDELADEIDSQFVVNINKEFDAEQAAQIKASIGKTTWQAVHIPTIVSRTTDGAQTSRW
MAMQVGMSFIAAYNMCAGEAAVADLAFSAKHAGLVSMSEMLPARRARGPNEPGGLSFGHM
ADIIQTSRTDKKDPAHVSLEVVGAGCMLYDQIWLGSYMSGGVGFTQYATAAYTNNVLDEN
TYYDVDYINDKYNGAANLGGEKAPATIETVKDIATESTIYGLENYEKYPTVLEDHFGGSQ
RATMLAAAAGVSTALATGNGNAGLSGWYLSMYVHKEAHGRLGFFGFDLQDQCGATNVFSY
QSDEGEPLELRGANYPNYAMNVGHQGGYGGIASGAHSTRGDAFAVNPLIKLCFADSLLPF
DFSQPRKEFGRGAIREFVPAGERSLIIPAK
>S7_bin42
MATENFNNEATAKKHFVKAMEVKYGTEWGSNKQNDDIQANTAKYLRLSYTQNPRKVEMAK
AGAEITKKRGLQAYDPMLHLAGIPLGQRQLTPYTLSGTDIVCDGDDLHYVNNAAMQQMWD
DIRRTCVVGLDLAHETLEKRLGKEVTPESINYYLEVLNHAMPGAAIVQEHMVETHPAMVD
DCYVKVFTGDDALKDELDPQFVIDIDKMFRPDHAAQIKASIGKASYQAVHIPTVVSRTAD
GPQTSRWMAMQVGMSFISAYHMCAGEAAVADLAFTAKHAGLVEMSEMLPARRARGPNEPG
GLSFGHMADMIQTSRKFRDDPCKIALETCAAAMMLYDQIWLGGYMSGGVGFTMYATAAYT
NNTTDDNLYADTEHGWDTYGTGIGNVKEPTLDIIREMGTWGTLYGLELYENYPTALEDHF
GGSQRATVVATATAAACAITTGNTQAGLSAWYLSMYLHKEAHGRLGFFGYDLQDQCGATN
VFSYQSDEGLLAELRGANYPNYAMNVGHQGGYTTVCVGGYSGRGDGFCVNPLVKTCFADD
LMNFDFVEVRECFGKGALREFDRCAGERAFVIPAK
>S7_bin43
MGKIHTKKLFVRALNKKFGKDFDLTGKKTDYAPFKELGVLQSDRKKEFMAASKKLEGKRG
ISMYNPMLHAGGIPMGQRQIVPYKLSTTEYIVEGDDLHFVNNPAMQQMWDDIRRTVLVGL
DMAHEVLEKRLGKEVTPETINNYLEILNHAMPGAAVVQEHMVETHPGLVDDCNVRMFTGD
DDLADEIDDQYLIDINKLFPADQAEEIKAAMGKTSWQAVHIPTIVSRTCDGGTTSRWSAM
QLSMTFIDAYRMCAGEAAVADLAYAAKHAAVIQMGEMLPARRARGPNEPGGVSFGFLADM
VQTQRVKPWDPPQISLNVVAAGVMLYDQIWLGSYMSGGVGFTQYATAAYTNDVLDDFSYY
GCDYGVDKYGGWGEAPATLEVIKDLTTETTLYDMEQYEAYPTLLEDHFGGSQRSGIMAAS
CGVTCGCLTGNSQAALAGWYLSHLIHKEGWGRMGFFGYDLQDQCGPTNVYSYQGDEGNPL
EIRGPNYPNYAMNVGHQGEYAGISSAAHAGRGDAYCLNPLIKVAFANPALLFTWEDIRKG
YGMGGAREFRAAGERGLVMPAV
>S8_bin18
MATENFNNEATAKKHFVKAMEVKYGTEWGSNKQNDDIQANTAKYLRLSYTQNPRKVEMAK
AGAEITKKRGLQAYDPMLHLAGIPLGQRQLTPYTLGGTDIVCDGDDLHYVNNAAMQQMWD
DIRRTCVVGLDLAHETLEKRLGKEVTPESINYYLEVLNHAMPGAAIVQEHMVETHPAMVD
DCYVKVFTGDDALKDELDPQFVIDIDKMFRPDHAAQIKASIGKASFQAVHIPTVVSRTAD
GPQTSRWMAMQVGMSFISAYHMCAGEAAVADLAFTAKHAGLIEMSEMLPARRARGPNEPG
GLSFGHMADIIQTSRKFRDDPCKIALETCAAAMMLYDQIWLGGYMSGGVGFTMYATAAYT
NNTVDDNLYADTEHGWDTYGTGIGNVKEPTLDIIREMGTWGTLYGLELYENYPTALEDHF
GGSQRATVVSTATAAACAITTGNTQAGLSAWYLSMYLHKEAHGRLGFFGYDLQDQCGATN
VFSYQSDEGLLAELRGANYPNYAMNVGHQGGYTTVCVGGYSGRGDGFCVNPLVKTCFADD
LMNFDFVEVRECFGKGALREFDRCAGERAFVIPAK
>S8_bin22
MAKIERAQKLFLKSLKEKFAEAPDSTTADYFTFGGMKQSPRKVEFMDAGRKVEMARGISQ
YDPMRCHLGGIPLGQRQLMTYEVSTTGVFVEGDDLHFVNNSAMQQFWDDIRRTVIVGMDL
AHQTLQKRLGKEVTPETINEYLHILNHAMPGAAVVQEHMVETHPGLVEDCYVKVFTGDDE
LADDIEPQFLLNIEKLFPAKQADALKAAVGKSMYQSVHIPTTVSRTCDGGTTSRWSAMQI
GMSFIAAYRMCAGEAAVADLSFAAKHSGVVQMGSILPARRARGPNEPGGISFGLFSDIIQ
GDRKYPHDPARASLEVVASGTMLYDQIWLGSYMSGGVGFTQYATAAYTDNILDEFTYYGM
DYLKDKYKVDWQNPNPADRVKPTQEIVNDLATEVSLNAMEQYEQFPTLMEDHFGGSQRAG
VIAAACGLTCSIGTANSNAGLNAWYLSMLLHKEGWSRLGFFGYDLQDQCGSANSLSIRPD
EGLIGELRGPNYPNYAMNVGHQGEYAAIVGGAHFGRGDAWAYSPLVKIAFADPSLKFDFA
EPRREFAKGAIREFMPAGERSLIIPAK
>BA2
MEEKEERKKFYDDKGQITARERDYVRELYAVSKKFLPTERRRAIYSRLEKQFGADPLSLVDSEMYKRGGYRQSKRKQEFVKSGRQIAIERGIPAYNRAVGIPLGQRILEPYVITGTDITVEQDDTHHVNNPAIQQMVDDIKRTTIVNIDIAHRMLQVRAGKEVTPETINLYLETLNHTMCGGAVAQEHMSEINPLLVKDAYAKVITGSDEIKDALDRRYVIDIDRLFHPTRAEQLKKALGNSIWVVLRTPTIAIRMADGDEAHRWAAMQNTMAFIGSYGLSGEHVVSDLAYSFKHARVVNMGNKMWYQRMRGRNEPGGFPDGYICDFIQSERDLPARPFLEVSEEDPEEAKKYSRAMYEGIGAIAAVLDNMIWLGFYMSGGIGFSNTVSAAGLAGGVIEDITEELIETTHRYIRGIKKVPPKWDIVRFIVDMIIQYVMESYEKFPALSEFHWGGAHKVSIIGSMGAGVASLLTGSSTMGMWAGHYAIALVMKEGWLRTGWAGQEIQDHIGLPSLCSFRPEEGNFAELRGLNYPMQSFSAAHGSLRDAAIYGAMIGRGSAWSASPVVKVAFADPHLVFDFKNPRLCIAKACIKQFMPAGERGPSLPAH
>BA1
MAEEERKRKAPREGQITAREREYVRELYAVSERFLEVERKRPMYAAMERTFGSDPFQRIDPKMYKRGGFRQSKRKQEFVRLGRQVAIERGLPAYNRAMGIPLGQRQLEPFSVGKTGILAEQDDLHHVNNPAIQQMVDDIKRTTIVNLDIAHRMLQVRAGKEVTPETINLYLETLNHTMCGGAVAQEHMSEINPLLVKDAYAKVITGSDEIKDALDRRFVIDLDKQFHPTRAKKLKEAIGNTIWVVLRAPTIAIRMADGEEAGRWSAMQNTMAFIGSYGLSGEQVVSDLAYSFKHARVIRMGNKFWFQRMRGRNEPGGMPEGYLCDCAQSCSHLPAKPFLKAAQESIEEAKKYVHAMSEGICIPAIIDSAYWFGFYMSGGIGFTNTTAGAALGEASETFQEELAELSNKYAADIDRVPPRWDVVRFIVDMIIQYAMETYEKIPALTEFHWGGAHRISLIGSLGAGTAALLTGDSTMGLWGSHYAIALAMKEGWLRTGWAGQEVQDHIGLPYLCSYRPEEGNFAELRGYNTPYASFTAGHGVIREVAGYAAMVGRGDAWVASPVVKAAFADPHLVFDFREPKMCIAKATLRQFMPAGERDPTLPPH
>OFV65745.1-Candidatus_Syntrophoarchaeum_butanivorans
MDEEILEKFKEIFREDDPTRRKTRFYEFGGRMQSKRKREFIEASKRIAEERGIPGYQGDREDLGVPLGARYLEPYYISGTDTICDMDDIHQINNAAIQQLGDDIKRTAINGLDLPHRILQQKVGVTVTPETINRYLESINHSLVGGALAQEHMAEINPLMTRDGYAKVITGDDELADALDKRFLIDINREFPEEMAEKLKDKIGNHLYQVSRIPTIGVRIADGSIVHRWNGNQSALAFVSAYKLGGGSILAEFTITVKHMAYMLLGTQTWPRRGPRGANEPIGIPYGYIGDFCQADTVSDDPVHYCMEAMAISGVVYGLIWFDSYVLGGIGGANTFSSPFTNNLLDDFAYHISDWVKDRYGGLASARPSFEVVKEVTEEVNFYGMEQYDTYPLLLEHHWGGVIRLLNLNAASAIGVGFATGNSTAALLAVYYSGAFIQKEAWGRHNVGIGDAPDQINIANLISVRPDEGVIPELRSPNIPEDSVSASIFVPSPAACFSAHRARGDAWCLSPVVKVAFADPSLVFDFRHVREEIARGTKGEFMPAGDRDPIKPGR
>OFV65760.1-Candidatus_Syntrophoarchaeum_butanivorans
MAVDRTKEHIKWLEETYKVEATDIIDKKLYQHGGTRQSKRKTEYIEYANKIAKERGIPSYDPDHIALELEIGVPLGQRYLEPVKISGTDVFCEYEDLHMLNNAAIQQMIDDIFRTAIVCLDLPHRVLIDRYGFEVTPESINRYLETINHTMVGGAVAQEHMCELHPGLCPDGYVKVFTGDDDVANSLDKRFVIDINREFPEEKAAKLKEGVKRSLWQVSRIPTHALRSMDGGMVHRWNAMGQTMAFISSYHLCAGEAAISDFAYAAKHAQYIWMGTPPFISKARGHNSIVGLPIGYIFDIIQHESAMPEDPIPVSSEGLAMESVLFFQLYYGQMMIGTVGATVAPATFYVNDLYESRGYYLTDWIRKKYGEFASAPMNWDTIHDCAEEATMHCLEEYDIYPLLPEHHWGLIHAIQISISASACAAWATGNSMAAALAAHHSMTLIQKESILRTGWGGQESTHHPAMAIMTSVLLDEGLPVELTGLNVPFRSPFADSQHFTSHGIVAAHEARMDAWALSPVVKVAFADPHLVFNFRRVKETIAKGALREFEPAGERDIIRPAR
>OFV66176.1-Candidatus_Syntrophoarchaeum_butanivorans
MEKKSIDIIKEIFGEEDAESKHTSFYEFGGWRQSRRKREYVEIARDLVKKRGVTGYQGDRDDMGVPLGQRFIEPYYISGTDILCDAEDLHQINNAAIQQMGDDIKRTAISGLDMAHRMLEVRIGATVTPETINRYLEVANHTIVGGAVAQEHMAEINPAMTRDGYVKITTGNEDLTDHIDKQYLIDINMEYPEDQADALKEGVGSSLYQVVRVPTIAVRNADGGITHRWAANQCTLAFITAYALGGGSVLADFSLTSKHMQYVTLGTPTYPRRGPRGRGEPGGIPYAYVGDFCQADAATGDPLRYFLESMALSNFLYLNLWVNGYVIGGIGGVNAGAVIFTNNVLDEFAKHVADWIIERYGGFARAKPSFDVIRDVCHEACFHVLEEYNRYPLLLEHHWGGAIRMFVLSILGGMGPSFATGHSLAGMIGYHYVGGYLMKEAWGRGSFGSQDSVDHLNLAYAASMVPDEGLLPELRGPNISSDSTNAIVMTTSASYSVAAHAARKDAWCLSPVVKVAFSDSKLPFDFKHVRAEIARGTQHEFMPEGDRDPIKPGR
>OFV67021.1-Candidatus_Syntrophoarchaeum_butanivorans
MAKKKKKAGAKPASLEEVAEGYRDQLFHKVTEGTVISTELAYQYDPLKLKDQFMPVERQREMYKALHTLFEGEPMDTVDKQSYRHGGVQQSRSKRMWVEWGKKIAIERGIPQYNREMGIPLGQRYYEPVLVSNTDYIVDYDDFSVYNNCAIQQMMDDMRKTVIMGLDVPHRVIQLRLGKEISPESMNLYMETIQHVLAGGAVVQEHMAETHPGLVTDAYAKIITGNPDLRDQFDRRWVLNIDKEFHPTRAEPLNEMIGNRLFNTIRTHTLRVRMTNGAAVIRSAAIAVTMSFVAAYKLTGESVLSDISFATRHAQAIHMGLATWLSRTNAPNEPGGIPIGYWSDMCCAEKEMPNTPWLKVVSIDRDMQLGKDLTQAVLESAAVGAQIDAVWYGIYMSGGVGFPAFAYLYLGNILDDWLNRFTELCYYNFEGHERVPDTWDCAKGFGEIAALYLMETYEKYPTLQELHWGGAIRCFITSAISNSFASLLTGDSLMGMMVQNYVVSLLMKEGWLRTGFGGQEVQAHAGLPYGPSLRIEEGGLPELRGANYPMFSYTATHTPGYVTGTYAAMIGRGSSWCASPLVKVAFADPDSTFDFKNVRLCIAKGAAKEYEPAGERDLIRPAR
>OFV67100.1-Candidatus_Syntrophoarchaeum_caldarius
MDEKILDDFKRIFKEEDPTKRETQFYNFGGRTQSKAKREFIESAKRIAETRGIPGYQGDREDFGVPLGSRYLEPYHIAGTDTFCEMDDIHQINNAAIQQMGDDIKRTAINGLDLPHRVLQQKVGIAVTPETINRYLEAVNHSIVGGALAQEHMAEINPNMSKDGYAKIITGDDELVDRIDSRFVIDINKEYPKEMAEKLKSKIGNHLYQVARIPTIGVRIADGSVVHRWNGNQSALAFVSTYNLGGGSILAEFSLTVKHMAYMLIGTPTWPRRGPRGANEPIGIPNGYIGDFCQADAVNDDPVHYCMEAMAVSGAIYGLYWFSSYVVGGIGGPNTFASPFTSELLTDFTYHISDWVKEKYGGYVACKPSFDVIREVTEEVNFYAMEQYDKYPLLLEHHWGGVIRILNLNAASAIGVGFATGNSTAASIANYYSGGFLQKEAWGRNNVGVGDAAEQLNIPNSVSIRPEEGVIPELKSPNIPEDSYSASHFVSLPAASFSAHRARGDAWCLSPLVKVAFADPSLTFDFKHVREEIAKGARREFVPSGMRDPITPEGR
>OFV67773.1-Candidatus_Syntrophoarchaeum_caldarius
MAVDKKTHIKLLEETFKVSPTDIVDKKLYQHGGTRQSKRKTEYIEYANRIAKERGIPAYDPDHIALELEVGVPLGQRYLEPVKISGTDVMCEYEDLHIMNNVAIEQMVDDIFRTAIVCIDLPHKVLVDRYGFEVTPESINTYLETINHTMVGGAVTQEHMCEMHPGPCADGYVKIFTGNDEVASSLDSRFVIDINKEFTPEKAAKLKEGVGDSLWQVSRVPTHALRTMDGAIIHRWNAMGQTMAFIASYHLCAGEAAISDFAYAAKHAQYIWMGTPPFVSKARGHNSVVGLPVGYIFDIIQHESAMPDDPIPVSAEGLAMESILYFALYYGQMMIGTVGVTVAPATFYVNELYESRGAHLVDWIKDKYGGIAQAPMNWDTIHDCTDEATMAAIEEYDTYPLLPEHHWGLIQAVQISLISSACAAWATGKPMAGALAAHYCMSFVQKEALMRTGWGGQESTHHPAMPAMTSVLLDEGLPVELTGINVPFRSPFADSQHYTSHSVVAAHEARMDAWALSPIVKVAFADPHLPFNFRNVRESVAKGALREFEPAGERDVLRPTK
>OFV68281.1-Candidatus_Syntrophoarchaeum_caldarius
MKKKAIDLLMATFDEDDATREYTTFFQFGGWKQSKRKQEYVKLAKELLKERGLTGYQGDRDDMGVPLGQRFIEPYYISGTETMCEAEDLHQINNAAMQQLGDDIKRTAIAGLDMAHKMLEVRIGATVTPETINRYLEVANHTIVGGAVAQEHMPEINPAMTKDASVKLMSGNDELLDHIDDQYIIDIDKEYPEKQAEDLKEGIGKRLFQATRIPTIAVRISDAGIVHRWAANQTTLAFITAYALGGGAVLADFSLTSKHMQYVLLGTPSWPRRGRGPGEPVGVPYGYVGDFCQADAVNEGDPVSYCVESMALSIYYYLHMWVNSYVLGGIGGVNAGAVIYTNNVLEEETNYIADWIKDRYGGFAMAKPSFDVIRDVTHEMTFHLMEEYNRYPLLLEHHWGGAQRVVMLSTLAGLSSGLATGHSLAGMIGYNYAQAYLMKEAWGRGSFGGQDSIDHLNLAFAASMIPDEGLVPEFKSPNFSSDSTNAITVATSASAIVSAHAARGDAWCLSPVVKVAFADSKLPFNFKYPRREIARGTQQEFMPEGDRDPIKPGR
>OFV68676.1-Candidatus_Syntrophoarchaeum_caldarius
MAEEIKLDPELLAKLCERKIRSWQTDNAELLKATRADLTEAERAELLEKMYDDEEALKKVFQTMGNPQVAVGMEFTREGGDISDEEMKEICDRWGLTREEVDQICDELWISERDIATCPGFLFGRGVPHPDQGDTPEAKDDPTQSIWYHRLMKTQMQLAMHEYGTYQRAMNESVLAKGFGVEDVREETTEYPAGGISQVPEKLEYVKVSKEIEKQRGISLYRPHLHWHGIELGQKPYVKWKITATHMQRPCRTFDGLSMEQINFLNNAACHQWMADVQRTHIFGLDLAHRTVERRFGKEVTPDSINLYMEMHNHNIAAGSLIMEHIGETDPRLVADSYVKIITGNEAMLEVLDPQYIIDVRQLFPEYQASQIMNQIGDKLFEVARIPTLITMIGDHGTTRGWTGQQASLAFLSAYRIPAGEAVTSDFVYTVKHGDNIFMGNRLPWRRAKMVNNPGGVSFGYAADISQASRAPESQDPFDPVNVFLESVAWSGYYDIGYLHNYLAGGSSGWTQVMITQGYCSDIDNDFCYRTLDADTMTHFMGLDFAPTSMDSLYTATEGIVKYGMEYFDKMPIAQETLYGGLQRAALISAVGGASTAYFCRTPTFGLPGFYHGLLLCKEGWNRLGFYASDGPHQQGTFHAYTLIGEYGGPLELRGPNYPDYNWSVAHLGIYTAYVNGPHFLCGHGYSCNPIVHGAFADPSLLFDFAHVRREVARGAVHEFMPAGERDVVIPAH
>ANME2_HR1
MTKHFAFGTEKTAMDHFKLAMENKYGKEWGSNQQNDDIQAKTTKYLRLGYEQSPRKVEMAKAGADIAKKRGLQAYDPLLHLAGIPLGQRQLTPYTLGGTDIVVEGDDLHYVNNAAMQQMWDDIRRTCVVGLDLAHETLEKRLGKEVTPETINYYLEVLNHALPGGAIVQEHMVETHPAMVDDCYVKVFTGDDTLKDELDSQFVIDIDKMFIPDHAAQIKASIGKASFQAVHIPTVVSRVADGGQTSRWMAMQVGMSFISAYHMCAGEAAVADLAFTAKHAGLVEMSEMLPARRARGPNEPGGLSFGHMCDIVQTSRKFRDDPDKIALETCAAASMLYDQIWLGGYMSGGVGFTMYATAAYTNNTVDDDLYAATEYGWDTYGTAVGKTVAPSIDVIKDIGTWGTIYGLELYENYPTSLEDHFGGSQRATVIATATGAACAITTGNSNAGLSAWYLCMYLHKEAHGRLGFFGYDLQDQCGATNVYSYQSDEGLLGELRGANYPNYAMNVGHQGGYTTVLTGAYTGCGHGFSTNPLVKTCFADDLMNFDFVEVRHCFGQGALREYDRCAGERAYVIPAK
>Methanosphaerula_palustris
MAKIERSQKLFLKALKEKFAGEDPAGEHTHFARAGLEQSERKREFMKEGKKVEMERGISQYDPKRCHLGGIPLGQRQLMTYEISGTGTFVEGDDLHFVNNAAMQQMWDDIRRTIIVGMDLAHNTLQKRLGKEVTPETINEYLHILNHAMPGAAVVQEHMVETHPSLVSDCYVKVFTGDDEVADQIEPQYLLNIEKLFPAKSAEKLKAAVGKSMFQAIHIPTTVSRTCDGGTTSRWSAMQIGMSFIAAYRMCAGEAAVADLSYAAKHAGVIQMADILPARRARGPNEPGGIKFGNFCDMIQADRKYPNDPAKASLEVVGAGTMLFDQIWLGSYMSGGVGFTQYATAAYTDNILDEFVYYGMDYLKSKYGGYSQAPATQEVVNDLATEVTLNAMEQYEQFPTMMEDHFGGSQRASVIAAASGLTTSIGTGNSNAGLNGWYLSMLMHKEGWSRLGFFGYDLQDQCGSANSMSIRPDEGLLGELRGPNYPNYAMNVGHQGEYAAISGGAHFGRGDPWVLNPLIKITFADPSLVFDFSEPRREFAKGAIREFMPAGERSLIIPAR
>Methanosaeta_harundinacea
MGKIHTKKLFVKALNKKFGRDFDLSGTKTVYERLGPEQNARKREFMEASKKLEGKRGISMYNPYLHAGGVPLGQRQLVPYKLSTTEYIVEGDDLHFVNNPAMQQMWDDIRRTIVVGLDMAHEVLEKRLGKEVTPETINNYLEILNHAMPGAAVVQEHMVETHPALVDDCNVRMFTGDDDLADEIDDQYLIDVNKLFPAEQAEEIKAAMGKTSWQAIHIPTIVSRTCDGGTTSRWSAMQLSMTFIDAYNMCAGEAAVADLAFAAKHAAVIQMADMLPARRARGPNEPGGLSFGFLADMVQTSRVKPFDPPQVSLNVVAAGAMLYDQIWLGSYMSGGVGFTQYATAAYTNDVLDDFSYYACDYGVDKFGDWGKAPATLETSKDIATETTLYAMEQYESFPTLLEDHFGGSQRSAVMAAASAIGSACLTGNSQSGLAAWYLSHLIHKDGWGRMGFFGYDLQDQCGPTNVFSYQGDEGSPLELRGANYPNYAMNVGHQGEYAGISSAAHAGRFDAYACNPLIKVCFANPALIFTWDDIRKGYGMGGAREFRAAGERSLVMPAV
> Methanoregula_formicica
MASVEHSQKQFLKALKEKFKGQDVESQKTGFYKFGGVQQSPRKREFMAATKKIEADRGISMYDPEHCHLNGIPMGQRQLMTYEVSGTGTFVEGDDLHYVNNSAIQQMSDEIKRTIIVGMDIAHNTLQKRLGKEVTPQTINEYLHILNHAMPGGAVVQEHMVETNPGLVDDCYVKIFTGNDEVADDIEPQYLLNIEKLFPKKQAEALKAEIGKSMYQAIHVPTIVVRTCDGGTTSRWSAMQIGMSFIAAYRTCAGEAAVADLSFAAKHAGVIQMGSHLPARRARGPNEPGGIKFGMFSDMIQADRKYPDDPAKASLEVVAAGAALFDQIWLGSYMSGGVGFTQYATAAYTDNILDDFTYYGMDYVKDKYGYNFRQPGADKVIRPTQDIVNDIATEVTLYSMEQYEKFPTLMEDHFGGSQRAAVMAAAAGLSTSITTGNSNAGLNAWYLSMIIHKDGWSRLGFFGYDLQDQCGSANSLSMEPDRGAMGELRGPNYPNYAMNVGHQGEYAAIVASAHYGRADAFCFDPRVKITFADPSLKFDFSEPRKEFARGAIREFEAAGERSLIMPAR
>WP_048152823.1 - Methanolacinia paynteri
MGKIERSQKLFLNALKEKFQGEDPESVKTTFYNFDGVRQSPRKREFMEEAKKVEMKRGISMYDPEHCHLGGLPMGQRQLMTYQVSQTDVFVEGDDLHFVNNAAMQQMWDDIRRTVIVGMDLAHATLQKRLGKEVTPETINEYLHILNHAMPGGAVVQEHMVETHPGIVDDCYVKVFTGDDEMADDIEPQFLLNVDKLFNAEQAEVLKKQVGKSMYQAIHIPTIVSRTCDGGTTSRWSAMQIGMSFIAAYRMCAGEAAVADLSFAAKHAGVIQMATHLPARRARGPNEPGGIKFGLFSDIIQGNRKYPNDPARASLEVVGAGTMLFDQIWLGSYMSGGVGFTQYATAAYTDNILDEFTYYGMDYLKDKYGVDCTHPDPAKLIKPTQEVVNDLATEVNLNAMEQYEQYPTMMEDHFGGSQRAGVMAAACGLTCSIGTGNSNAGLNGWYLSMLMHKEGWSRLGFFGYDLQDQCGSANSLSMEPDRGLIGELRGPNYPNYAMNVGHQGEYAAIVGGAHYGRGDAFCFNPLVKICFADPSLTFDFA
>Methanosarcina_siciliae
MAADIFSKFKKSMEVKFTQEYGSNQQAGGDITGKTEKFLRLGPEQDARKQEMIKAGKEIAEKRGIAFYNPMMHMGAPLGQRAITPYTVSGTDIVAEPDDLHYVNNAAMQQMWDDIRRTCIVGLDMAHETLEKRLGKEVTPETINHYLETLNHAMPGAAVVQEMMVETHPALVDDCYVKIFTGDDELADEVDKQYVININKMFSEEQAAQIKASIGKTTWQAIHIPTIVSRTTDGAQTSRWAAMQIGMSFISAYAMCAGEAAVADLSFAAKHAALVSMGEMLPARRARGPNEPGGLSFGHLSDIVQTSRVSKDPAKIALEVVGAGCMLYDQIWLGSYMSGGVGFTQYATAAYTDDILDNNTYYDVDYINDKYNGAANLGTDNKVKATLDVVKDIATESTLYGIETYEKFPTALEDHFGGSQRATVLAAASGVACALATGNANAGLSGWYLSMYVHKEAWGRLGFFGFDLQDQCGATNVLSYQGDEGLPDELRGPNYPNYAMNVGHQGGYAGIAQAAHSGRGDAFTVNPLLKVCFADELMPFNFAEPRREFGRGAIREFVPAGERSLIIPAK
>Methanococcoides_methylutens
MADDRKRLFQKDLEIKFTKEHGDNKMEGGEITDKKVTYYRLGVDQNPRKVEMKKAGQEMAAARGLVGYNPMMHCGGIPLGQRAITPSFISGTDIMVETDDLHYVNNAAMQQMWDDIRRTTIVGMDMAHETLEKRLGIEVTPETINHYLEVLNHALPGGAVVQEHMVETHPALVDDCYVKIFTGDDELADEIDSQFLIDINKQFPEDQAEALKAAIGKTTWQAAHIPTVVSRTTDGAQTSRWMAMQVGMSFIAAYNMCAGEAAVADLSYAAKHAGVISMGDMLPARRARGPNEPGGISFGHMADIIQTSRVDAEDPAHVALEVVGGGCMLYDQIWLGSYMSGGVGFTQYATAAYTNNILDDNLYYNVDYINDKYDGAANKGTDNKVKATMDVVKDIATESTIYGLENYEKYPTALEDHFGGSQRATVLSAAAGSATALATGNGNAGLSAWYLSMYLHKEAHGRLGFFGFDLQDQCGATNVFSFQSDEGLPVELRGPNYPNYAMNVGHQGGYTAIASAAHAGRGDAWAVNPLIKVCFADDLLPFDFTAPRKEFGRGAIREFEPAGERSLIIPAK
> Methanoperedens_BLZ2
MAVRFQKAMETKYTKEWGSNKNKGGKITDKKAKYLRLGYQQNPRKVEMAKCGAAITKKRGLQAYDPKLHLAGIPMGQRQLTPYTISGTDIVCDGDDLHFVNNAAMQQEWDDIRRSCVVGLDLAHEVLEKRLGKEVTPETINYYLEVLNHAMPGAAIVQEHMVETHPALVDDCYVKIFTGDETLQDEVDKQFVINIDNEFPANQAKQIKAAVGKTSWQAVHIPTIVTRTEDGPGTSRWMAMQVGMTFISAYHMCAGEAAVGELAFTAKHAGLVEMGDMIPARRARGPNEPGGLSFGHMADICQTNRKGPEDPVNVILQTASAATMLYDQIWLGGYMSGGVGFTMYATPAYTNDIVDDFLYWADEYASKKYGGRGKAKATIDTVKDIATESTLYSLEAYEKYPTTLEDHFGGSQRATVCSIAAGGATALATGHSQAGLSAWYLSMYLHKEAHGRLGFFGYDLQDQCGATNVFSIASDEGCIGECRGANYPNYAMNVGHQGGYTSVVAAAHAGKDAFCVNPLVKVCFADELINFDFADPRGAFGKAALREWDRCAGERAFVIPAK
>ANME-1_GZfos13E1
MPYGDIQHNFLKAMSDKFAEKPEETSTKFYVYGGWKQDKRKVEFVEESKKLAFARHSRTPGYNPDVGMPQ
GQRYLMPYMMNHTDIMVNMDDLHWINNAAMQQCWDDMKRGIVLGLDDAHGLLEARLGKEVTPDTISHYME
VLNHALPGGAVIQEHMVETKPMLVNDSYCKIFTGDDDLADAIDRRFLLDINKEFAAGWDHPGEQAEQLKE
AIGKKIWQVLWMPTVVARTSDGGTMFRWVGMQVGMTMINAYKLCAGESVTGEFAYYAKHAAVVKLSNFMP
VKRARAHNEPGGMPLGINADSVRSNALFPNDPIRNELESIAVAALVYDQLWFGTYMSGGVGFTQYASATY
TDNILEDFCYKGCEIGLDYADGEMASLKGDKLNMDVLEEIIRAENDYALTQYEAYPTVAESHFGGSVRAC
CAAAGCGSAVACATGLTQPTLSAWSLSQLGHYERIGRLGFFGYDLQDQATANCSYSYQSDEGMPFEMRGV
NYPNYAMNVGHQSAYGGLVAGAHCANHDAWVLSPLWKVAFADRDLPLDRGYVTKEFGVGGLREFKPAGER
DLIIGGYYGR
>Methanothrix_thermoacetophila 
MAKLHTKKLFVRALTKKFGKDFDLSSQKTEYKRLGPEQSARKREFMEYSKKLEGKRGISFYNPYLHCGGV
PLGQRQLVPYKLSNTEYIVEGDDLHFVNNPAMQQMWDDIRRTVVVGLDMAHEVLEKRLGKEVTPETINNY
LEILNHAMPGAAVVQEHMVETHPGLVEDCNVRVFTGDDDLADEIDPQYLIDINKLFPADQAEQLKAAIGK
TTWQAIHIPTIVVRSCDGGTTSRWSAMQLSMTFIDAYNMCAGEAAVADLAYAAKHAAVLQMSDMLPARRA
RGPNNPGGLSFGFMADMVQTSRVKPWDPTQVSLNVVAAGTMLYDQIWLGSYMSGGVGFTQYATAAYTNDV
LDDFSYYGVDYAVEKYGGFAKAPANLEVVKDLATEVTLYALEQYESFPTLLEDHFGGSQRAGVTAAASGI
TCAIATGNSQAGLAGWYLSQLLHKEAHGRLGFFGYDLQDQCGPTNVFSYQSDEGNPLELRGANYPNYAMN
VGHQGEYAGISSAAHAGRGDAFACNPLIKVTFANPALVFDWTDIRLCFGKGGAREFRAAGERSLVMPAV
>ANME-1_ex4572_4
MPYGDVQHNFLKAMSDKFAEKPESTTTKFYVYGGIAQKGGMRKREFIEEAKRMVENRTVR
TPGYNPDVGMPQGQRYLMPYMMNHTDIMVNADDLHWINNAAMQQCWDDMKRGIILGLDDA
HGLLEARLGKEVTPDTISHYMEVLNHALPGGAVIQEHMVETKPLLVNDSYAKIFTGDDDL
ADALDRRFVLDINKEFPAGWEKPGEQADQLKDAIGKKIWQILWMPTVVGRMTDGGTMFRW
VGMQVGMTMINAYKMCAGESATGEFAYYAKHAAVVKLSNFMPVKRARSQNECSGMPLGIN
ADSTRSPALFPNDPIRAELESIAVAAMVYDQLWFGTYMSGGVGFTQYASATYTDNILEDF
CYKGCEIGRDYINEENNGELLKGDKLNMDILEKIIRAENDYALTQYEAYPTVAESHFGGS
VRACCAAAGCGSAVACATGLAQPTLSAWSMSMLGHYERVGRLGFYGYDLQDQCTACGSYS
YQSDEGMPFEMRGVNYPNYAMNVGHQSAYGGLVAGAHLANKDAWVLSPLWKVAFSDRDLP
FDRGYVTREYGRGALREFKPAGERDLIIGGYYGR
>ex4572_44
MVKYPKELFLQSKNSKMNSIELKYGQDPAINKGDFHVFDGVMQSKRKSEAWEAAKRITAE
RGIPNYNPDLHLKGAQMGQKVLQTYRITGLDREWAGGEDTPAHKGWKPGTDIAGLEMDDL
NYENNPAMQQCYDDMRRTAINGLTIAHETIERRFGKEVTPESISLYMEMLNHNIGAGAIM
MEHTAETNPELVKDSYAKCFTGNDELADAIDQRFLIDINKMFPKYQADQIKSEVGDRIFQ
VARIPTMAVRTSDGGLSRAWVGQQASLAFLCAYDIPAGDAVTSDFVFTIKHGDVVFMGTQ
LPYRRAQRNNSAGGIPLGYYSDCNQTSRVPEALEGLDGGIDPVKVIVEALTPGCVITDQA
WLHNYMAGGSSGWSNYIISVYTDEVLEDYGYHGAIYAMDKWKCGVGEVPNKYENMMAIAE
EVSRWCQKGYDEYPGLCEAHFGGSQRYSIQAAASGAAVGAMTGDPDLGNAAWHYNTPLTK
EHYLRLGFYGHDLQDQQNMGHTFSYRSDQGIPYELKGPNYPDFAMNVGHMGGYIGIIAGA
AHARGAAYSTNPIIKASFADPNLQFDFRYPRREFGIGGLRQFMPAGERDAVIPPH
>ex4484_138
MVKYPKELFLQSKNSKMNSIELKYGQDPAINKGDFHVFDGVMQSKRKSEAWEAAKRITAE
RGIPNYNPDLHLKGAQMGQKVLQTYRITGLDREWAGGEDTPAHKGWKPGTDIAGLEMDDL
NYENNPAMQQCYDDMRRTAINGLTIAHETIERRFGKEVTPESISLYMEMLNHNIGAGAIM
MEHTAETNPELVKDSYAKCFTGNDELADAIDQRFLIDINKMFPKYQADQIKSEVGKVIVE
ALTPGCVITDQAWLHNYMAGGSSGWSNYIISVYTDEVLEDYGYHGAIYAMDKWKCGVGEV
PNKYENMMAIAEEVSRWCQKGYDEYPGLCEAHFGGSQRYSIQAAASGAAVGAMTGDPDLG
NAAWHYNTPLTKEHYLRLGFYGHDLQDQQNMGHTFSYRSDQGIPYELKGPNYPDFAMNVG
HMGGYIGIIAGAAHARGAAYSTNPIIKASFADPNLQFDFRYPRREFGIGGLRQFMPAGER
DAVIPPH
>AEth_00344 
MSQTRTSKENTVVEEGRYWDPHAVKGNIEKGKTWERMSIRDDCGNMFKSKFGDIDFTSKNTEYYRFNGVM
QSKRKSEAWEIAKRITRERGIPNYNPDLHLHGVQMGQRMLQTYKITGLEREWAGAEDTPAHPGWVPGTGI
YGIEMDDVNYENNMAMQQSRDDISRTSINGMNIPHETIERRFGKEVTPETINTYMEMLNHNLGAGALIQE
HVTETNPELVKDCYAIMFTGDDEVADSIDPCFITNIDTHFPEYQAVQLKDQIKDKIYQVCRIPTMALRTS
DGGLARAWVGQQASLAFVGAYDIPAGDAVTSDFVFTIKHGDVVFTGTALPYRRAQRVNSIGGVPYGYYAD
ICQSSRTPEAIKGLDGGIDPVKVTVEALTPGCVLTDQGWLHNYLAGGSSSWASYVMSVYTDEVLEDPSYY
GADWGMHHYKCGVGEVPNTLKNGMQIAEVVGQHFLASYDLYPAMCETHFGGSQRFLLQCAAIGAATGALT
GDTDLGQTMWMYNTHIEKEHCMRLGFYGHDMQDQMGCGHNASYRSDQGSPYELRNMNFPDQAMHVGHVGG
YVGICGGSAHARGAAYSTNPVIKLAFADHEHIQFDWRYPRREYGRGALHDFMPAGERTVVCPAYAGGITA
NIPPMYEKKR
>GoM-Arc1-GOS
MSQTRTSKENTVVEEGRYWDPHAVKGHLEKGKTWERMSIRDDCGNMFKSKFGDIDFTSKN
TEYYKFNGVMQSKRKSEAWEIAKRITRERGIPNYNPDLHLHGVQMGQRMLQTYKITGLER
EWAGAEDTPAHPGWVPGTGIYGIEMDDVNYENNMAMQQSRDDISRTSINGMNIPHETIER
RFGKEVTPETINTYMEMLNHNLGAGALIQEHVTETNPELVKDCYAIMFTGDDDVADAIDP
RFITNIDTHFPEYQATQLKDQIKDKIYQVCRIPTMALRTSDGGLARAWVGQQASLAFVGA
YDIPAGDAVTSDFVFTIKHGDVVFTGTALPYRRAQRVNSIGGVPYGYYADICQSSRTPEA
IKGLDGGIDPVKVTVEALTPGCVLTDQGWLHNYLAGGSSSWASYVMSVYTDEILEDPSYY
GADWGMHHYKCGVGEVPNTLKNGMEIAEVVGQHFLASYDLYPAMCETHFGGSQRFLLQCA
AIGAATGCLTGDTDLGQTMWMYNTHIQKEHCMRLGFYGHDMQDQMGCGHNSSYRSDQGSP
YELRNMNFPDQAMHVGHVGGYVGICGGSAHARGAAYSTNPVIKLAFADHEHIQFDWRYPR
REYGRGALHDFMPAGERSVVCPPYAGGITANIPPMYEKKR
```
